# Nemertean, brachiopod and phoronid neuropeptidomics reveals ancestral spiralian signalling systems

**DOI:** 10.1101/2021.03.03.433790

**Authors:** Daniel Thiel, Luis A. Yañez Guerra, Mirita Franz-Wachtel, Andreas Hejnol, Gáspár Jékely

**Affiliations:** Living Systems Institute, University of Exeter, Stocker Road, Exeter, UK; Eberhard Karls Universität Tübingen, Interfaculty Institute for Cell Biology, Tübingen, Germany; University of Bergen, Department of Biological Sciences, 5006 Bergen, Norway

**Author notes:** Equal contribution (Daniel Thiel, Luis A. Yañez Guerra).

**Keywords:** RFamide, Agatoxin-like peptide, Pleurin, APGWamide, Neuropeptide, GPCRs, Trochozoa, GnRH, Vasopressin, GPR139

## Abstract

Neuropeptides are diverse signalling molecules in animals commonly acting through G-protein coupled receptors (GPCRs). Neuropeptides and their receptors underwent extensive diversification in bilaterians and the relationships of many peptide-receptor systems have been clarified. However, we lack a detailed picture of neuropeptide evolution in lophotrochozoans as in-depth studies only exist for molluscs and annelids. Here we analyse peptidergic systems in Nemertea, Brachiopoda and Phoronida. We screened transcriptomes from thirteen nemertean, six brachiopod and four phoronid species for proneuropeptides and neuropeptide GPCRs. With mass spectrometry from the nemertean *Lineus longissimus*, we validated several predicted peptides and identified novel ones. Molecular phylogeny combined with peptide-sequence and gene-structure comparisons allowed us to comprehensively map spiralian neuropeptide evolution. We found most mollusc and annelid peptidergic systems also in nemerteans, brachiopods and phoronids. We uncovered previously hidden relationships including the orthologies of spiralian CCWamides to arthropod agatoxin-like peptides and of mollusc APGWamides to RGWamides from annelids, with orthologues systems in nemerteans, brachiopods and phoronids. We found that pleurin neuropeptides previously only found in molluscs are also present in nemerteans and brachiopods. We also identified cases of gene family duplications and losses. These include a protostome-specific expansion of RFamide/Wamide signalling, a spiralian expansion of GnRH-related peptides, and duplications of vasopressin/oxytocin before the divergence of brachiopods, phoronids and nemerteans. This analysis expands our knowledge of peptidergic signalling in spiralians and protostomes. Our annotated dataset of nearly 1,300 proneuropeptide sequences and 600 GPCRs presents a useful resource for further studies of neuropeptide signalling in protostomes.

## Supplementary Material 1-25 for "Nemertean, brachiopod and phoronid neuropeptidomics reveals ancestral spiralian signalling systems": Supplementary_Material_19_Treefile_GPCR_BetaRhodopsin.tree

```
#NEXUS
begin taxa;
	dimensions ntax=1064;
	taxlabels
	AAD11810_1_lymokinin_Lymnaea_stagnalis[&!color=#000000]
	AAT88068_1_myokinin_receptor_Anopheles_stephensi[&!color=#000000]
	AAT95982_1_leucokinin_receptor_protein_Aedes_aegypti[&!color=#000000]
	AGX84998_1_NPYLR1B_Aedes_aegypti[&!color=#000000]
	AKQ62997_1_achatinReceptor_Pdum[&!color=#000000]
	AKQ63030_Allatotropin2_Pdum[&!color=#000000]
	AKQ63031_Pdum_eleveninR[&!color=#000000]
	AKQ63032_1_Excitatorypeptide_Pdum[&!color=#000000]
	AKQ63034_1_orphan_G_protein_coupled_receptor_24_Platynereis_dumerilii[&!color=#000000]
	AKQ63044_eleveninR2_Pdum[&!color=#000000]
	AKQ630631_FMRFamideR_PDUM[&!color=#000000]
	AKQ63068_1_GPCR_62_Platynereis_dumerilii[&!color=#000000]
	AKQ63076_1_allatotropin1_Pdum[&!color=#000000]
	AOP17671_GPR142_Hsap[&!color=#000000]
	ATG31107_CRZ_receptor2_Pdum[&!color=#000000]
	AVP_134295_Bflo_5[&!color=#000000]
	AVP_140457_Lgig_17[&!color=#000000]
	AVP_154241_Bflo_4[&!color=#000000]
	AVP_16363_Tcas_23[&!color=#000000]
	AVP_290621_Dpul_8[&!color=#000000]
	AVP_44722_Ctel_19[&!color=#000000]
	AVP_52339_Lgig_22[&!color=#000000]
	AVP_53257_Ctel_21[&!color=#000000]
	AVP_556990_Trub_16[&!color=#000000]
	AVP_565637_Trub_15[&!color=#000000]
	AVP_585681_Trub_7[&!color=#000000]
	AVP_62357_Ctel_18[&!color=#000000]
	AVP_64180_Ctel_20[&!color=#000000]
	AVP_707764_Trub_13[&!color=#000000]
	AVP_709157_Trub_12[&!color=#000000]
	AVP_Contig0_2729000_2829000_Cele_3[&!color=#000000]
	AVP_Contig292_1_35653_Ppac_1[&!color=#000000]
	AVP_ENSCSAVT00000015859_Csav_10[&!color=#000000]
	AVP_F14F4_1_Cele_2[&!color=#000000]
	AVP_GLEAN_21290_Spur_24[&!color=#000000]
	AVP_KH_C9_885_v1_A_SL1_1_Cint_9[&!color=#000000]
	AVP_OXYR_Hsap_14[&!color=#000000]
	AVP_T07D10_2_Cele_0[&!color=#000000]
	AVP_V1AR_Hsap_11[&!color=#000000]
	AVP_V2AR_Hsap_6[&!color=#000000]
	AVP_g16853_Skow_25[&!color=#000000]
	AcalNPY2_XP_005089627_1[&!color=#000000]
	AchatinRec_3_24678_Ctel_215[&!color=#000000]
	Achatin_146831_Bflo_220[&!color=#000000]
	Achatin_185504_Bflo_219[&!color=#000000]
	Achatin_65275_Lgig_217[&!color=#000000]
	Achatin_79674_Bflo_218[&!color=#000000]
	Achatin_94997_Lgig_216[&!color=#000000]
	Achatin_g12245_Skow_221[&!color=#000000]
	Ajp_c48044_PIK36230_1[&!color=#000000]
	Arthropoda_Daphnia_pulex_EFX67981[&!color=#000000]
	Arthropoda_Daphnia_pulex_EFX71100_scaffold_91_264343_265467_1_gene_DAPPUDRAFT_12943_transcript_EFX71100[&!color=#000000]
	Arthropoda_Daphnia_pulex_EFX74271_scaffold_62_676362_679065__1_gene_DAPPUDRAFT_109099_transcript_EFX74271[&!color=#000000]
	Arthropoda_Daphnia_pulex_EFX80789[&!color=#000000]
	Arthropoda_Daphnia_pulex_EFX81337_scaffold_21_266459_269108_1_gene_DAPPUDRAFT_2440_transcript_EFX81337[&!color=#000000]
	Arthropoda_Daphnia_pulex_EFX81678[&!color=#000000]
	Arthropoda_Daphnia_pulex_EFX81934[&!color=#000000]
	Arthropoda_Daphnia_pulex_EFX81998[&!color=#000000]
	Arthropoda_Daphnia_pulex_EFX83057_scaffold_16_1608609_1616503_1_gene_DAPPUDRAFT_22381_transcript_EFX83057[&!color=#000000]
	Arthropoda_Daphnia_pulex_EFX83169[&!color=#000000]
	Arthropoda_Daphnia_pulex_EFX83932_scaffold_13_172581_174390_1_gene_DAPPUDRAFT_2679_transcript_EFX83932_description_Putative_allatostatin_B_receptor___Source_Uni[&!color=#000000]
	Arthropoda_Daphnia_pulex_EFX84166_Sif[&!color=#000000]
	Arthropoda_Daphnia_pulex_EFX84318_MIP_AllB[&!color=#000000]
	Arthropoda_Daphnia_pulex_EFX86411_scaffold_8_783189_784643__1_gene_DAPPUDRAFT_44675_transcript_EFX86411_description_Putative_myosuppressin_receptor_1___Source_U[&!color=#000000]
	Arthropoda_Daphnia_pulex_EFX89223_sNPF[&!color=#000000]
	Arubens_1120879_sNPF_receptor_MH807444[&!color=#000000]
	AstB_Prct_154663_Ctel_261[&!color=#000000]
	AstB_Prct_159536_Lgig_268[&!color=#000000]
	AstB_Prct_172301_Lgig_267[&!color=#000000]
	AstB_Prct_213150_Ctel_269[&!color=#000000]
	AstB_Prct_2282_Dpul_264[&!color=#000000]
	AstB_Prct_241971_Dpul_272[&!color=#000000]
	AstB_Prct_94766_Lgig_262[&!color=#000000]
	AstB_Prct_F39B3_2_Cele_273[&!color=#000000]
	AstB_Prct_F42D1_3_Cele_265[&!color=#000000]
	AstB_Prct_F53A9_5_Cele_275[&!color=#000000]
	AstB_Prct_FBtr0070714_Dmel_271[&!color=#000000]
	AstB_Prct_FBtr0070778_Dmel_263[&!color=#000000]
	AstB_Prct_JIGTRA00000191218_Ppac_276[&!color=#000000]
	AstB_Prct_R03A10_6_Cele_260[&!color=#000000]
	AstB_Prct_T19F4_1b_Cele_274[&!color=#000000]
	Bflo_91288_XP_002608333_1[&!color=#000000]
	Bmor_sNPFR_A10_NP_001127707_1[&!color=#000000]
	Bmor_sNPFR_A11_NP_001127708_1[&!color=#000000]
	Bmor_sNPFR_A7_NP_001127742_1[&!color=#000000]
	Brch_Glottidia_pyramidata_PF00001_GPCR_A_Rhodopsin_comp37727_c0_seq2_p1_650[&!color=#000000]
	Brch_Glottidia_pyramidata_PF00001_GPCR_A_Rhodopsin_comp38178_c0_seq1_p1_665[&!color=#000000]
	Brch_Glottidia_pyramidata_PF00001_GPCR_A_Rhodopsin_comp38785_c0_seq1_p1_674[&!color=#000000]
	Brch_Glottidia_pyramidata_PF00001_GPCR_A_Rhodopsin_comp48133_c0_seq1_p1_681[&!color=#000000]
	Brch_Glottidia_pyramidata_cdhit099_prot_comp38308_c0_seq1_p1[&!color=#000000]
	Brch_Glottidia_pyramidata_cdhit099_prot_comp48765_c0_seq1_p1[&!color=#000000]
	Brch_Hemithiris_psittacea_PF00001_GPCR_A_Rhodopsin_comp13397_c0_seq1_len_872_p1_679[&!color=#000000]
	Brch_Hemithiris_psittacea_PF00001_GPCR_A_Rhodopsin_comp16609_c0_seq3_len_1010_p1_684[&!color=#000000]
	Brch_Hemithiris_psittacea_PF00001_GPCR_A_Rhodopsin_comp17690_c0_seq1_len_1099_p1_685[&!color=#000000]
	Brch_Hemithiris_psittacea_PF00001_GPCR_A_Rhodopsin_comp18356_c0_seq1_len_1266_p1_700[&!color=#000000]
	Brch_Hemithiris_psittacea_PF00001_GPCR_A_Rhodopsin_comp25020_c0_seq1_len_2225_p1_721[&!color=#000000]
	Brch_Hemithiris_psittacea_PF00001_GPCR_A_Rhodopsin_comp3243_c0_seq1_len_838_p1_677[&!color=#000000]
	Brch_Hemithiris_psittacea_cdhit099_prot_comp11512_c0_seq1_len_1857_p1[&!color=#000000]
	Brch_Hemithiris_psittacea_cdhit099_prot_comp17741_c0_seq1_len_1405_p1[&!color=#000000]
	Brch_Hemithiris_psittacea_cdhit099_prot_comp18088_c0_seq1_len_2375_p1[&!color=#000000]
	Brch_Hemithiris_psittacea_cdhit099_prot_comp18768_c0_seq1_len_941_p1[&!color=#000000]
	Brch_Hemithiris_psittacea_cdhit099_prot_comp22028_c0_seq1_len_1862_p1[&!color=#000000]
	Brch_Hemithiris_psittacea_cdhit099_prot_comp225229_c0_seq1_len_1115_p1[&!color=#000000]
	Brch_Hemithiris_psittacea_cdhit099_prot_comp23157_c0_seq1_len_2480_p1[&!color=#000000]
	Brch_Hemithiris_psittacea_cdhit099_prot_comp23423_c0_seq1_len_3581_p1[&!color=#000000]
	Brch_Hemithiris_psittacea_cdhit099_prot_comp29839_c0_seq10_len_3136_p1[&!color=#000000]
	Brch_Laqueus_californicus_PF00001_GPCR_A_Rhodopsin_comp141561_c0_seq1_p1_668[&!color=#000000]
	Brch_Laqueus_californicus_cdhit099_prot_comp196542_c0_seq1_p1[&!color=#000000]
	Brch_Laqueus_californicus_cdhit099_prot_comp46217_c0_seq1_p1[&!color=#000000]
	Brch_Lingula_anatina_PF00001_GPCR_A_Rhodopsin_comp101212_c0_seq4_p1_65[&!color=#000000]
	Brch_Lingula_anatina_PF00001_GPCR_A_Rhodopsin_comp123876_c0_seq2_p1_186[&!color=#000000]
	Brch_Lingula_anatina_PF00001_GPCR_A_Rhodopsin_comp130136_c0_seq1_p1_123[&!color=#000000]
	Brch_Lingula_anatina_PF00001_GPCR_A_Rhodopsin_comp130767_c0_seq1_p1_46_TKlike[&!color=#000000]
	Brch_Lingula_anatina_PF00001_GPCR_A_Rhodopsin_comp133269_c1_seq2_p1_158_XP_013406182_1_RYamide_receptor_like[&!color=#000000]
	Brch_Lingula_anatina_PF00001_GPCR_A_Rhodopsin_comp134144_c0_seq6_p1_197[&!color=#000000]
	Brch_Lingula_anatina_PF00001_GPCR_A_Rhodopsin_comp135034_c0_seq5_p1_180[&!color=#000000]
	Brch_Lingula_anatina_PF00001_GPCR_A_Rhodopsin_comp141117_c0_seq1_p1_169[&!color=#000000]
	Brch_Lingula_anatina_PF00001_GPCR_A_Rhodopsin_comp141722_c1_seq1_p1_143[&!color=#000000]
	Brch_Lingula_anatina_PF00001_GPCR_A_Rhodopsin_comp142994_c5_seq2_p1_175[&!color=#000000]
	Brch_Lingula_anatina_PF00001_GPCR_A_Rhodopsin_comp143966_c0_seq2_p1_163[&!color=#000000]
	Brch_Lingula_anatina_PF00001_GPCR_A_Rhodopsin_comp146139_c1_seq1_p1_177[&!color=#000000]
	Brch_Lingula_anatina_PF00001_GPCR_A_Rhodopsin_comp146475_c1_seq2_p1_125[&!color=#000000]
	Brch_Lingula_anatina_PF00001_GPCR_A_Rhodopsin_comp147864_c2_seq3_p1_66[&!color=#000000]
	Brch_Lingula_anatina_PF00001_GPCR_A_Rhodopsin_comp148014_c2_seq1_p1_60[&!color=#000000]
	Brch_Lingula_anatina_PF00001_GPCR_A_Rhodopsin_comp148262_c0_seq5_p1_144[&!color=#000000]
	Brch_Lingula_anatina_PF00001_GPCR_A_Rhodopsin_comp150529_c1_seq10_p1_120[&!color=#000000]
	Brch_Lingula_anatina_PF00001_GPCR_A_Rhodopsin_comp150938_c0_seq1_p1_195[&!color=#000000]
	Brch_Lingula_anatina_PF00001_GPCR_A_Rhodopsin_comp153015_c0_seq4_p1_155[&!color=#000000]
	Brch_Lingula_anatina_PF00001_GPCR_A_Rhodopsin_comp156789_c0_seq1_p2_181[&!color=#000000]
	Brch_Lingula_anatina_cdhit099_prot_comp134144_c0_seq3_p1[&!color=#000000]
	Brch_Lingula_anatina_cdhit099_prot_comp135034_c0_seq1_p1[&!color=#000000]
	Brch_Lingula_anatina_cdhit099_prot_comp135507_c1_seq1_p1[&!color=#000000]
	Brch_Lingula_anatina_cdhit099_prot_comp136925_c2_seq1_p1[&!color=#000000]
	Brch_Lingula_anatina_cdhit099_prot_comp138249_c1_seq1_p1[&!color=#000000]
	Brch_Lingula_anatina_cdhit099_prot_comp138391_c2_seq1_p1[&!color=#000000]
	Brch_Lingula_anatina_cdhit099_prot_comp139060_c1_seq3_p1[&!color=#000000]
	Brch_Lingula_anatina_cdhit099_prot_comp146581_c1_seq4_p1[&!color=#000000]
	Brch_Lingula_anatina_cdhit099_prot_comp149944_c0_seq3_p1[&!color=#000000]
	Brch_Lingula_anatina_cdhit099_prot_comp150025_c0_seq1_p1[&!color=#000000]
	Brch_Lingula_anatina_cdhit099_prot_comp151673_c0_seq1_p1[&!color=#000000]
	Brch_Lingula_anatina_cdhit099_prot_comp151676_c3_seq5_p1[&!color=#000000]
	Brch_Lingula_anatina_cdhit099_prot_comp155243_c0_seq1_p1[&!color=#000000]
	Brch_Novocrania_anomala_PF00001_GPCR_A_Rhodopsin_Nano_rna_tri2_102679_1_p1_86[&!color=#000000]
	Brch_Novocrania_anomala_PF00001_GPCR_A_Rhodopsin_Nano_rna_tri2_118887_1_p1_81[&!color=#000000]
	Brch_Novocrania_anomala_PF00001_GPCR_A_Rhodopsin_Nano_rna_tri2_119556_1_p1_131[&!color=#000000]
	Brch_Novocrania_anomala_PF00001_GPCR_A_Rhodopsin_Nano_rna_tri2_120799_1_p1_105[&!color=#000000]
	Brch_Novocrania_anomala_PF00001_GPCR_A_Rhodopsin_Nano_rna_tri2_130000_1_p1_132[&!color=#000000]
	Brch_Novocrania_anomala_PF00001_GPCR_A_Rhodopsin_Nano_rna_tri2_16929_1_p1_144[&!color=#000000]
	Brch_Novocrania_anomala_PF00001_GPCR_A_Rhodopsin_Nano_rna_tri2_175327_1_p1_44[&!color=#000000]
	Brch_Novocrania_anomala_PF00001_GPCR_A_Rhodopsin_Nano_rna_tri2_38997_1_p1_129[&!color=#000000]
	Brch_Novocrania_anomala_PF00001_GPCR_A_Rhodopsin_Nano_rna_tri2_55001_1_p1_121[&!color=#000000]
	Brch_Novocrania_anomala_PF00001_GPCR_A_Rhodopsin_Nano_rna_tri2_75581_1_p1_96[&!color=#000000]
	Brch_Novocrania_anomala_PF00001_GPCR_A_Rhodopsin_Nano_rna_tri2_78310_1_p1_138[&!color=#000000]
	Brch_Novocrania_anomala_PF00001_GPCR_A_Rhodopsin_Nano_rna_tri2_84971_1_p1_130[&!color=#000000]
	Brch_Novocrania_anomala_PF00001_GPCR_A_Rhodopsin_Nano_rna_tri2_88871_1_p1_126[&!color=#000000]
	Brch_Novocrania_anomala_cdhit099_prot_Nano_rna_tri2_114841_1_p1[&!color=#000000]
	Brch_Novocrania_anomala_cdhit099_prot_Nano_rna_tri2_139550_1_p1[&!color=#000000]
	Brch_Novocrania_anomala_cdhit099_prot_Nano_rna_tri2_152443_1_p1[&!color=#000000]
	Brch_Novocrania_anomala_cdhit099_prot_Nano_rna_tri2_162748_1_p1[&!color=#000000]
	Brch_Novocrania_anomala_cdhit099_prot_Nano_rna_tri2_187312_1_p1[&!color=#000000]
	Brch_Novocrania_anomala_cdhit099_prot_Nano_rna_tri2_189665_1_p1[&!color=#000000]
	Brch_Novocrania_anomala_cdhit099_prot_Nano_rna_tri2_23478_1_p1[&!color=#000000]
	Brch_Novocrania_anomala_cdhit099_prot_Nano_rna_tri2_77203_1_p1[&!color=#000000]
	Brch_Novocrania_anomala_cdhit099_prot_Nano_rna_tri2_91610_1_p1[&!color=#000000]
	Brch_Terebratalia_transversa_cdhit099_prot_Ttra_rna_tri_1004_1_p1[&!color=#000000]
	Brch_Terebratalia_transversa_cdhit099_prot_Ttra_rna_tri_1007_2_p1[&!color=#000000]
	Brch_Terebratalia_transversa_cdhit099_prot_Ttra_rna_tri_11018_1_p1[&!color=#000000]
	Brch_Terebratalia_transversa_cdhit099_prot_Ttra_rna_tri_11898_1_p1[&!color=#000000]
	Brch_Terebratalia_transversa_cdhit099_prot_Ttra_rna_tri_13791_1_p1[&!color=#000000]
	Brch_Terebratalia_transversa_cdhit099_prot_Ttra_rna_tri_14095_1_p1[&!color=#000000]
	Brch_Terebratalia_transversa_cdhit099_prot_Ttra_rna_tri_14922_1_p1[&!color=#000000]
	Brch_Terebratalia_transversa_cdhit099_prot_Ttra_rna_tri_16647_1_p1[&!color=#000000]
	Brch_Terebratalia_transversa_cdhit099_prot_Ttra_rna_tri_18207_1_p1[&!color=#000000]
	Brch_Terebratalia_transversa_cdhit099_prot_Ttra_rna_tri_18471_1_p1[&!color=#000000]
	Brch_Terebratalia_transversa_cdhit099_prot_Ttra_rna_tri_18623_1_p1[&!color=#000000]
	Brch_Terebratalia_transversa_cdhit099_prot_Ttra_rna_tri_19448_1_p1[&!color=#000000]
	Brch_Terebratalia_transversa_cdhit099_prot_Ttra_rna_tri_19855_1_p1[&!color=#000000]
	Brch_Terebratalia_transversa_cdhit099_prot_Ttra_rna_tri_20446_1_p1[&!color=#000000]
	Brch_Terebratalia_transversa_cdhit099_prot_Ttra_rna_tri_20664_1_p1[&!color=#000000]
	Brch_Terebratalia_transversa_cdhit099_prot_Ttra_rna_tri_21407_1_p1[&!color=#000000]
	Brch_Terebratalia_transversa_cdhit099_prot_Ttra_rna_tri_2988_1_p1[&!color=#000000]
	Brch_Terebratalia_transversa_cdhit099_prot_Ttra_rna_tri_2988_2_p1[&!color=#000000]
	Brch_Terebratalia_transversa_cdhit099_prot_Ttra_rna_tri_5963_1_p1[&!color=#000000]
	Brch_Terebratalia_transversa_cdhit099_prot_Ttra_rna_tri_639_1_p1[&!color=#000000]
	Brch_Terebratalia_transversa_cdhit099_prot_Ttra_rna_tri_696_1_p1[&!color=#000000]
	CAA57620_1_G_protein_coupled_receptor_105_Lymnaea_stagnali[&!color=#000000]
	CCK_SK_108837_Ctel_97[&!color=#000000]
	CCK_SK_111302_Lgig_96[&!color=#000000]
	CCK_SK_111574_Lgig_95[&!color=#000000]
	CCK_SK_53990_Dpul_99[&!color=#000000]
	CCK_SK_557418_Trub_108[&!color=#000000]
	CCK_SK_560285_Trub_109[&!color=#000000]
	CCK_SK_570881_Trub_105[&!color=#000000]
	CCK_SK_7536_Tcas_98[&!color=#000000]
	CCK_SK_CCKaR_Hsap_106[&!color=#000000]
	CCK_SK_ENSCSAVT00000000635_Csav_113[&!color=#000000]
	CCK_SK_ENSCSAVT00000009328_Csav_111[&!color=#000000]
	CCK_SK_FBtr0113001_Dmel_100[&!color=#000000]
	CCK_SK_FBtr0113003_Dmel_101[&!color=#000000]
	CCK_SK_GLEAN_26458_Spur_102[&!color=#000000]
	CCK_SK_GasR_Hsap_107[&!color=#000000]
	CCK_SK_KH_C14_565_v1_B_ND1_1_Cint_112[&!color=#000000]
	CCK_SK_KH_C2_865_v1_A_ND1_1_Cint_110[&!color=#000000]
	CCK_SK_g9516_Skow_103[&!color=#000000]
	CCK_SK_g9517_Skow_104[&!color=#000000]
	Cele_NPR4_NP_001300304_1[&!color=#000000]
	Cele_NPR5_CCD70460_1[&!color=#000000]
	Cele_NPR_3_CAB05681_1[&!color=#000000]
	Crz_96936_Dpul_288[&!color=#000000]
	Ctel_NKY_ELT88594_1[&!color=#000000]
	EKC19941_Crassostrea_gigas_Proct[&!color=#000000]
	EKC29595_Crassostrea_gigas_proct[&!color=#000000]
	ELT88377_1_Ctel[&!color=#000000]
	ELT98787_1_Ctel[&!color=#000000]
	ELU06581_1_LK_CAPTEDRAFT_181725_Capitella_teleta[&!color=#000000]
	ELU14821_1_Ctel[&!color=#000000]
	ELU14980_1_Ctel[&!color=#000000]
	ETH_107077_Bflo_612[&!color=#000000]
	ETH_114263_Lgig_598[&!color=#000000]
	ETH_12493_Tcas_602[&!color=#000000]
	ETH_134925_Ctel_599[&!color=#000000]
	ETH_63132_Ctel_600[&!color=#000000]
	ETH_72094_Bflo_608[&!color=#000000]
	ETH_75205_Bflo_607[&!color=#000000]
	ETH_84870_Bflo_606[&!color=#000000]
	ETH_91415_Bflo_609[&!color=#000000]
	ETH_94148_Bflo_611[&!color=#000000]
	ETH_97618_Bflo_610[&!color=#000000]
	ETH_FBtr0084054_Dmel_603[&!color=#000000]
	ETH_GLEAN_27212_Spur_605[&!color=#000000]
	ETH_g16836_Skow_604[&!color=#000000]
	Ecdysozoa_EFA01332_Tcas[&!color=#000000]
	Ecdysozoa_XP_003247524_Apis_FMRF[&!color=#000000]
	Edn_GRP_CCHa_101288_Ctel_458[&!color=#000000]
	Edn_GRP_CCHa_108343_Lgig_454[&!color=#000000]
	Edn_GRP_CCHa_124159_Ctel_457[&!color=#000000]
	Edn_GRP_CCHa_125114_Ctel_460[&!color=#000000]
	Edn_GRP_CCHa_155652_Bflo_447[&!color=#000000]
	Edn_GRP_CCHa_225325_Ctel_459[&!color=#000000]
	Edn_GRP_CCHa_24752_Ctel_456[&!color=#000000]
	Edn_GRP_CCHa_43250_Dpul_461[&!color=#000000]
	Edn_GRP_CCHa_559538_Trub_450[&!color=#000000]
	Edn_GRP_CCHa_560270_Trub_445[&!color=#000000]
	Edn_GRP_CCHa_574185_Trub_452[&!color=#000000]
	Edn_GRP_CCHa_591761_Trub_448[&!color=#000000]
	Edn_GRP_CCHa_614043_Trub_442[&!color=#000000]
	Edn_GRP_CCHa_6805_Tcas_464[&!color=#000000]
	Edn_GRP_CCHa_707610_Trub_446[&!color=#000000]
	Edn_GRP_CCHa_708983_Trub_453[&!color=#000000]
	Edn_GRP_CCHa_76249_Bflo_440[&!color=#000000]
	Edn_GRP_CCHa_97253_Ctel_455[&!color=#000000]
	Edn_GRP_CCHa_BRS3_Hsap_441[&!color=#000000]
	Edn_GRP_CCHa_ENDRB_Hsap2_451[&!color=#000000]
	Edn_GRP_CCHa_ENDRB_Hsap_449[&!color=#000000]
	Edn_GRP_CCHa_FBtr0085975_Dmel_465[&!color=#000000]
	Edn_GRP_CCHa_FBtr0086893_Dmel_466[&!color=#000000]
	Edn_GRP_CCHa_GLEAN_09901_Spur_439[&!color=#000000]
	Edn_GRP_CCHa_GLEAN_10606_Spur_434[&!color=#000000]
	Edn_GRP_CCHa_GLEAN_11360_Spur_436[&!color=#000000]
	Edn_GRP_CCHa_GLEAN_11719_Spur_438[&!color=#000000]
	Edn_GRP_CCHa_GLEAN_17325_Spur_435[&!color=#000000]
	Edn_GRP_CCHa_GLEAN_21160_Spur_437[&!color=#000000]
	Edn_GRP_CCHa_GRPR_Hsap_444[&!color=#000000]
	Edn_GRP_CCHa_NMBR_Hsap_443[&!color=#000000]
	FMRF_EFX87823_hypothetical_protein_DAPPUDRAFT_311889_Dpul[&!color=#000000]
	FMRF_NP_001037007_FMRFamide_receptor_Bombyx_mori[&!color=#000000]
	FMRF_XP_001947807_FMRFamide_receptor_like_Apisum[&!color=#000000]
	FMRF_XP_969392_PREDICTED_Tcas[&!color=#000000]
	FMRF_receptor_FBpp0072850_dromelanogaster_[&!color=#000000]
	GPR150_118408_Lgig_243[&!color=#000000]
	GPR150_157899_Bflo_248[&!color=#000000]
	GPR150_183735_Ctel_242[&!color=#000000]
	GPR150_65210_Bflo_245[&!color=#000000]
	GPR150_GLEAN_01850_Spur_251[&!color=#000000]
	GPR150_GLEAN_13167_Spur_246[&!color=#000000]
	GPR150_GLEAN_28207_Spur_249[&!color=#000000]
	GPR150_GPR150_Hsap_252[&!color=#000000]
	GPR150_g1500_Skow_247[&!color=#000000]
	GPR150_g35874_Skow_244[&!color=#000000]
	GPR19_106237_Ctel_230[&!color=#000000]
	GPR19_208014_Lgig_229[&!color=#000000]
	GPR19_GPR19_Hsap_231[&!color=#000000]
	GPR19_XM_001191821_Spur_233[&!color=#000000]
	GPR19_XM_002591035_Bflo_234[&!color=#000000]
	GPR19_XM_002741243_Skow_232[&!color=#000000]
	GPR83_35369_Ctel_239[&!color=#000000]
	GPR83_55047_Lgig_240[&!color=#000000]
	GPR83_65232_Lgig_241[&!color=#000000]
	GPR83_715126_Trub_[&!color=#000000]
	GPR83_GLEAN_20376_Spur_[&!color=#000000]
	GPR83_GPR83_Hsap_[&!color=#000000]
	GnRH_AKH_Crz_103088_Lgig_59[&!color=#000000]
	GnRH_AKH_Crz_104885_Ctel_69[&!color=#000000]
	GnRH_AKH_Crz_1245_Tcas_64[&!color=#000000]
	GnRH_AKH_Crz_125249_Ctel_65[&!color=#000000]
	GnRH_AKH_Crz_126901_Ctel_61[&!color=#000000]
	GnRH_AKH_Crz_136055_Ctel_67[&!color=#000000]
	GnRH_AKH_Crz_160384_Ctel_68[&!color=#000000]
	GnRH_AKH_Crz_252736_Bflo_57[&!color=#000000]
	GnRH_AKH_Crz_40643_Dpul_70[&!color=#000000]
	GnRH_AKH_Crz_557592_Trub_81[&!color=#000000]
	GnRH_AKH_Crz_582287_Trub_80[&!color=#000000]
	GnRH_AKH_Crz_585464_Trub_84[&!color=#000000]
	GnRH_AKH_Crz_586116_Trub_82[&!color=#000000]
	GnRH_AKH_Crz_616899_Trub_83[&!color=#000000]
	GnRH_AKH_Crz_67572_Bflo_77[&!color=#000000]
	GnRH_AKH_Crz_67574_Bflo_78[&!color=#000000]
	GnRH_AKH_Crz_67610_Bflo_56[&!color=#000000]
	GnRH_AKH_Crz_97007_Ctel_66[&!color=#000000]
	GnRH_AKH_Crz_9772_Tcas_73[&!color=#000000]
	GnRH_AKH_Crz_ACYPI002471_Apis_72[&!color=#000000]
	GnRH_AKH_Crz_FBtr0075989_Dmel_60[&!color=#000000]
	GnRH_AKH_Crz_FBtr0079310_Dmel_71[&!color=#000000]
	GnRH_AKH_Crz_GLEAN_01536_Spur_75[&!color=#000000]
	GnRH_AKH_Crz_GLEAN_01537_Spur_76[&!color=#000000]
	GnRH_AKH_Crz_GnRHR_Hsap_79[&!color=#000000]
	GnRH_AKH_Crz_KH_C3_281_v1_C_SL1_1_Cint_89[&!color=#000000]
	GnRH_AKH_Crz_KH_C3_616_v1_A_ND1_1_Cint_87[&!color=#000000]
	GnRH_AKH_Crz_KH_C3_705_v1_A_SL1_1_Cint_90[&!color=#000000]
	GnRH_AKH_Crz_KH_L71_26_v1_A_ND1_1_Cint_85[&!color=#000000]
	GnRH_AKH_Crz_g25285_Skow_58[&!color=#000000]
	GnRH_AKH_Crz_reftig_35_1_80000_1_Csav_86[&!color=#000000]
	HsapNPYR2_NP_000901_1[&!color=#000000]
	L11_1_187417_Ctel_185[&!color=#000000]
	L11_1_198381_Ctel_187[&!color=#000000]
	L11_1_209653_Ctel_183[&!color=#000000]
	L11_1_215255_Ctel_184[&!color=#000000]
	L11_1_224577_Ctel_186[&!color=#000000]
	L11_1_Y54E2A_1_Cele_191[&!color=#000000]
	L11_1_g10590_Skow_188[&!color=#000000]
	L11_1_g3934_Skow_189[&!color=#000000]
	L11_1_g3935_Skow_190[&!color=#000000]
	LK_ACYPI000762_Apis_595[&!color=#000000]
	LK_ACYPI010083_Apis_593[&!color=#000000]
	LK_FBtr0077149_Dmel_594[&!color=#000000]
	LK_NP_001161604_1_Saccoglossus_kowalevskii[&!color=#000000]
	LK_XP_002732000_1_Saccoglossus_kowalevskii[&!color=#000000]
	LK_XP_002732001_2_PREDICTED_-Saccoglossus_kowalevskii-[&!color=#000000]
	Lineus_longissimus_EP_GPCR_deorphanized_MN068405_1[&!color=#000000]
	M4I0F4_MIP_allatostatinB_PDum[&!color=#000000]
	Mollusca_Crassostrea_gigas_EKC17199[&!color=#000000]
	Mollusca_Crassostrea_gigas_EKC18826[&!color=#000000]
	Mollusca_Crassostrea_gigas_EKC19158_scaffold43242_202114_203238_1_gene_CGI_10009553_transcript_EKC19158_Pyroglutamylated_RFamide_peptide_receptor_Acc_K1PCE5[&!color=#000000]
	Mollusca_Crassostrea_gigas_EKC19713_scaffold42794_103783_126122_1_gene_CGI_10007698_transcript_EKC19713_Tachykinin_like_peptide_receptor_99D_Acc_K1PDT2[&!color=#000000]
	Mollusca_Crassostrea_gigas_EKC19986[&!color=#000000]
	Mollusca_Crassostrea_gigas_EKC21149[&!color=#000000]
	Mollusca_Crassostrea_gigas_EKC21183_scaffold40744_28179_36974_1_gene_CGI_10004376_transcript_EKC21183_Pyroglutamylated_RFamide_peptide_receptor_Acc_K1PHY8[&!color=#000000]
	Mollusca_Crassostrea_gigas_EKC21184[&!color=#000000]
	Mollusca_Crassostrea_gigas_EKC21780_cck[&!color=#000000]
	Mollusca_Crassostrea_gigas_EKC22066[&!color=#000000]
	Mollusca_Crassostrea_gigas_EKC23715_scaffold1863_229985_232626__1_gene_CGI_10016691_transcript_EKC23715_Cephalotocin_receptor_1_Acc_K1Q4E0[&!color=#000000]
	Mollusca_Crassostrea_gigas_EKC26551_cck[&!color=#000000]
	Mollusca_Crassostrea_gigas_EKC26657_gpr83[&!color=#000000]
	Mollusca_Crassostrea_gigas_EKC27779[&!color=#000000]
	Mollusca_Crassostrea_gigas_EKC27836[&!color=#000000]
	Mollusca_Crassostrea_gigas_EKC27937_LQ[&!color=#000000]
	Mollusca_Crassostrea_gigas_EKC28427_scaffold1301_69784_74292__1_gene_CGI_10027704_transcript_EKC28427_Tachykinin_like_peptide_receptor_86C_Acc_K1PVP9[&!color=#000000]
	Mollusca_Crassostrea_gigas_EKC2848[&!color=#000000]
	Mollusca_Crassostrea_gigas_EKC29112_bradykinn[&!color=#000000]
	Mollusca_Crassostrea_gigas_EKC30917_NPY[&!color=#000000]
	Mollusca_Crassostrea_gigas_EKC30923_scaffold1021_366978_369720_1_gene_CGI_10022492_transcript_EKC30923_Neuropeptide_capa_receptor_Acc_K1QAF5[&!color=#000000]
	Mollusca_Crassostrea_gigas_EKC31044_scaffold1016_192564_202987__1_gene_CGI_10016888_transcript_EKC31044_Growth_hormone_secretagogue_receptor_type_1_Acc_K1QIN6[&!color=#000000]
	Mollusca_Crassostrea_gigas_EKC31046_scaffold1016_243615_249720__1_gene_CGI_10016890_transcript_EKC31046_Growth_hormone_secretagogue_receptor_type_1_Acc_K1RAJ4[&!color=#000000]
	Mollusca_Crassostrea_gigas_EKC31595[&!color=#000000]
	Mollusca_Crassostrea_gigas_EKC31663[&!color=#000000]
	Mollusca_Crassostrea_gigas_EKC32107[&!color=#000000]
	Mollusca_Crassostrea_gigas_EKC32461_scaffold833_189546_194107_1_gene_CGI_10016734_transcript_EKC32461_FMRFamide_receptor_Acc_K1RED3[&!color=#000000]
	Mollusca_Crassostrea_gigas_EKC32751[&!color=#000000]
	Mollusca_Crassostrea_gigas_EKC33760_TRH[&!color=#000000]
	Mollusca_Crassostrea_gigas_EKC33871[&!color=#000000]
	Mollusca_Crassostrea_gigas_EKC34106[&!color=#000000]
	Mollusca_Crassostrea_gigas_EKC35560[&!color=#000000]
	Mollusca_Crassostrea_gigas_EKC35658_scaffold521_27785_28747_1_gene_CGI_10009383_transcript_EKC35658_FMRFamide_receptor_Acc_K1QP43[&!color=#000000]
	Mollusca_Crassostrea_gigas_EKC35781_npy[&!color=#000000]
	Mollusca_Crassostrea_gigas_EKC35843_CCK[&!color=#000000]
	Mollusca_Crassostrea_gigas_EKC35844[&!color=#000000]
	Mollusca_Crassostrea_gigas_EKC39071_scaffold290_474188_477882__1_gene_CGI_10018551_transcript_EKC39071_Neuropeptide_FF_receptor_2_Acc_K1RW77[&!color=#000000]
	Mollusca_Crassostrea_gigas_EKC39231[&!color=#000000]
	Mollusca_Crassostrea_gigas_EKC39562[&!color=#000000]
	Mollusca_Crassostrea_gigas_EKC39563[&!color=#000000]
	Mollusca_Crassostrea_gigas_EKC39590_NPY[&!color=#000000]
	Mollusca_Crassostrea_gigas_EKC39593_scaffold248_292908_297570__1_gene_CGI_10017233_transcript_EKC39593_Neuropeptide_Y_receptor_Acc_K1R160[&!color=#000000]
	Mollusca_Crassostrea_gigas_EKC39941[&!color=#000000]
	Mollusca_Crassostrea_gigas_EKC41435[&!color=#000000]
	Mollusca_Crassostrea_gigas_EKC42129[&!color=#000000]
	Mollusca_Crassostrea_gigas_EKC42463_scaffold59_133529[&!color=#000000]
	Mollusca_Crassostrea_gigas_EKC42464[&!color=#000000]
	Mollusca_Crassostrea_gigas_EKC42465[&!color=#000000]
	Mollusca_Crassostrea_gigas_EKC42466[&!color=#000000]
	Mollusca_Crassostrea_gigas_EKC42912_scaffold22_972247_973470__1_gene_CGI_10028887_transcript_EKC42912_FMRFamide_receptor_Acc_K1R0P6[&!color=#000000]
	Mollusca_Crassostrea_gigas_EKC42996_scaffold20_803702_804664_1_gene_CGI_10023599_transcript_EKC42996_FMRFamide_receptor_Acc_K1S6F1[&!color=#000000]
	Mollusca_Crassostrea_gigas_EKC43219_scaffold3_1029563_1030663_1_gene_CGI_10027318_transcript_EKC43219_Neuromedin_B_receptor_Acc_K1RHG0[&!color=#000000]
	MyoSupMOd_Ecdysozoa_lcl_D6X512_TRICAS[&!color=#000000]
	MyoSupMOd_Ecdysozoa_lcl_E9GNF9_DAPPUlex[&!color=#000000]
	MyoSupMOd_Ecdysozoa_lcl_J9JQ44_ACYPI[&!color=#000000]
	MyoSupMOd_Spiralia_gnl_Capca1_117749_Capitella_teleta[&!color=#000000]
	MyoSupMOd_Spiralia_gnl_Capca1_142791_Capitella_teleta[&!color=#000000]
	MyoSupMOd_Spiralia_gnl_Capca1_24794_Capitella_teleta[&!color=#000000]
	MyoSupMOd_Spiralia_gnl_Capca1_89325_Capitella_teleta[&!color=#000000]
	MyoSupMOd_Spiralia_gnl_Helro1_67859_Helobdella_robusta[&!color=#000000]
	MyoSupMOd_Spiralia_gnl_Lotgi1_105511_Lottia_gigantea[&!color=#000000]
	MyoSupMOd_Spiralia_gnl_Lotgi1_105773_Lottia_gigantea_Lophotrochozoa[&!color=#000000]
	MyoSupMOd_Spiralia_gnl_Lotgi1_124239_Lottia_gigantea_Lophotrochozoa_Mollusca_1488_960_1000_361_934_696[&!color=#000000]
	MyoSupMOd_Spiralia_gnl_Lotgi1_160192_Lottia_gigantea_Lophotrochozoa[&!color=#000000]
	MyoSupMOd_Spiralia_gnl_Lotgi1_94475_Lottia_gigantea_Lophotrochozoa_Mollusca_1492_964_1004_357_930_698[&!color=#000000]
	MyoSupMOd_Spiralia_lcl_K1PH83_Crassostrea_gigas[&!color=#000000]
	MyoSupMOd_Spiralia_lcl_K1RNC7_Crassostrea_gigas[&!color=#000000]
	NMU_11171_Tcas_125[&!color=#000000]
	NMU_11320_Tcas_126[&!color=#000000]
	NMU_212803_Bflo_139[&!color=#000000]
	NMU_22938_Ctel_132[&!color=#000000]
	NMU_230703_Bflo_140[&!color=#000000]
	NMU_568630_Trub_150[&!color=#000000]
	NMU_57322_Dpul_121[&!color=#000000]
	NMU_573305_Trub_144[&!color=#000000]
	NMU_577625_Trub_153[&!color=#000000]
	NMU_58679_Bflo_148[&!color=#000000]
	NMU_593582_Trub_115[&!color=#000000]
	NMU_598362_Trub_117[&!color=#000000]
	NMU_602986_Trub_141[&!color=#000000]
	NMU_614997_Trub_116[&!color=#000000]
	NMU_7170_Tcas_123[&!color=#000000]
	NMU_734797_Trub_143[&!color=#000000]
	NMU_91538_Lgig_131[&!color=#000000]
	NMU_93568_Lgig_130[&!color=#000000]
	NMU_ACYPI000735_Apis_124[&!color=#000000]
	NMU_C48C5_1_Cele_133[&!color=#000000]
	NMU_Contig133290_Skow_137[&!color=#000000]
	NMU_Contig16_595000_Ppac_120[&!color=#000000]
	NMU_Contig38_910000_970000_Ppac_134[&!color=#000000]
	NMU_Contig79_200000_250000_Ppac_136[&!color=#000000]
	NMU_F02E8_2a_Cele_135[&!color=#000000]
	NMU_FBtr0078379_Dmel_122[&!color=#000000]
	NMU_FBtr0082745_Dmel_129[&!color=#000000]
	NMU_FBtr0082773_Dmel_128[&!color=#000000]
	NMU_FBtr0100131_Dmel_127[&!color=#000000]
	NMU_GHSR_Hsap_142[&!color=#000000]
	NMU_GLEAN_04603_Spur_138[&!color=#000000]
	NMU_GPR39_Hsap_149[&!color=#000000]
	NMU_K10B4_4_Cele_119[&!color=#000000]
	NMU_MTLR_Hsap_145[&!color=#000000]
	NMU_NMUR1_Hsap_118[&!color=#000000]
	NMU_NMUR2_Hsap_114[&!color=#000000]
	NMU_NM_001105235_Trub_151[&!color=#000000]
	NMU_NTR1_Hsap_152[&!color=#000000]
	NMU_NTR2_Hsap_154[&!color=#000000]
	NPFF_SIFa_130761_Ctel_431[&!color=#000000]
	NPFF_SIFa_198272_Dpul_429[&!color=#000000]
	NPFF_SIFa_225192_Ctel_433[&!color=#000000]
	NPFF_SIFa_597191_Trub_410[&!color=#000000]
	NPFF_SIFa_FBtr0084098_Dmel_428[&!color=#000000]
	NPS_CCAP_02216_Tcas_373[&!color=#000000]
	NPS_CCAP_126859_Lgig_375[&!color=#000000]
	NPS_CCAP_136071_Ctel_378[&!color=#000000]
	NPS_CCAP_139356_Lgig_376[&!color=#000000]
	NPS_CCAP_212588_Bflo_381[&!color=#000000]
	NPS_CCAP_226790_Lgig_377[&!color=#000000]
	NPS_CCAP_231874_Bflo_380[&!color=#000000]
	NPS_CCAP_FBtr0304043_FBtr0084983_Dmel_372[&!color=#000000]
	NPS_CCAP_GLEAN_21291_Spur_382[&!color=#000000]
	NPS_CCAP_NPSR1_Hsap_379[&!color=#000000]
	NPS_CCAP_g7135_Skow_383[&!color=#000000]
	NPY4Spiralia_EKC35974_FMRFamide_receptor_Cgig[&!color=#000000]
	NPY4Spiralia_EKC37857_FMRFamide_receptor_Cgig[&!color=#000000]
	NPY4Spiralia_ELT97247_hypothetical_protein_CAPTEDRAFT_24477[&!color=#000000]
	NPY4Spiralia_ELU17361_hypothetical_protein_CAPTEDRAFT_228436[&!color=#000000]
	NPY4Spiralia_XP_009009215_hypothetical_protein_HELRODRAFT_63764_partial_Helobdella_robusta[&!color=#000000]
	NPY4Spiralia_XP_009057864_hypothetical_protein_LOTGIDRAFT_153588[&!color=#000000]
	NPY4Spiralia_XP_013419045_1_lingula_anatina[&!color=#000000]
	NPY_F_115283_Lgig_156[&!color=#000000]
	NPY_F_127250_Lgig_177[&!color=#000000]
	NPY_F_160421_Ctel_176[&!color=#000000]
	NPY_F_299732_Dpul_162[&!color=#000000]
	NPY_F_597592_Trub_179[&!color=#000000]
	NPY_F_614597_Trub_174[&!color=#000000]
	NPY_F_709330_Trub_182[&!color=#000000]
	NPY_F_709535_Trub_180[&!color=#000000]
	NPY_F_95081_Lgig_171[&!color=#000000]
	NPY_F_ACYPI007664_Apis_167[&!color=#000000]
	NPY_F_FBtr0078590_Dmel_161[&!color=#000000]
	NPY_F_NPY1R_Hsap_181[&!color=#000000]
	NPY_F_NPY4R_Hsap_178[&!color=#000000]
	NP_001002911_GPCR139_Homosap[&!color=#000000]
	NP_001026299_1_NPY2_Gallus_gallus[&!color=#000000]
	NP_001097092_trissin_Dmel[&!color=#000000]
	NP_001266380_1_neuropeptide_FF_receptor_Bmor[&!color=#000000]
	NP_001293732_1_NPR_12_Cele[&!color=#000000]
	NP_004876_2_neuropeptide_FF_receptor_2_isoform_1_Homo_sapiens[&!color=#000000]
	NP_501701_2_NPPR2_Cele[&!color=#000000]
	NP_508816_1_sNPF1_Cele[&!color=#000000]
	NP_524176_1_sNPF_Dmel[&!color=#000000]
	Nmr_Cerebratulus_marginatus_comp57448_c0_seq1_m_62022[&!color=#000000]
	Nmr_Cerebratulus_spec_TRINITY_DN25483_c1_g1_i1_m_78900[&!color=#000000]
	Nmr_Cerebratulus_spec_TRINITY_DN35694_c1_g7_i4_m_126919[&!color=#000000]
	Nmr_Cerebratulus_spec_TRINITY_DN64782_c0_g1_i1_m_51629[&!color=#000000]
	Nmr_Lineus_lacteus_comp10914_c0_seq1_m_13858[&!color=#000000]
	Nmr_Lineus_lacteus_comp14851_c0_seq1_m_21282[&!color=#000000]
	Nmr_Lineus_lacteus_comp14851_c0_seq4_m_21287[&!color=#000000]
	Nmr_Lineus_lacteus_comp15231_c0_seq1_m_22288[&!color=#000000]
	Nmr_Lineus_lacteus_comp16225_c0_seq1_m_24913[&!color=#000000]
	Nmr_Lineus_lacteus_comp17895_c0_seq1_m_30035[&!color=#000000]
	Nmr_Lineus_lacteus_comp19013_c0_seq1_m_34334[&!color=#000000]
	Nmr_Lineus_lacteus_comp20014_c0_seq1_m_38598[&!color=#000000]
	Nmr_Lineus_lacteus_comp20969_c0_seq1_m_43816[&!color=#000000]
	Nmr_Lineus_lacteus_comp21379_c0_seq1_m_46312[&!color=#000000]
	Nmr_Lineus_lacteus_comp21822_c0_seq1_m_48995[&!color=#000000]
	Nmr_Lineus_lacteus_comp23185_c0_seq1_m_59481[&!color=#000000]
	Nmr_Lineus_lacteus_comp23727_c0_seq3_m_64598[&!color=#000000]
	Nmr_Lineus_lacteus_comp24473_c0_seq1_m_72650[&!color=#000000]
	Nmr_Lineus_lacteus_comp24802_c0_seq1_m_76709[&!color=#000000]
	Nmr_Lineus_lacteus_comp26487_c0_seq3_m_113522[&!color=#000000]
	Nmr_Lineus_lacteus_comp27982_c0_seq10_m_181150[&!color=#000000]
	Nmr_Lineus_lacteus_comp32635_c0_seq1_m_253188[&!color=#000000]
	Nmr_Lineus_lacteus_comp34129_c0_seq1_m_254905[&!color=#000000]
	Nmr_Lineus_lacteus_comp34308_c0_seq1_m_255134[&!color=#000000]
	Nmr_Lineus_lacteus_comp4269_c0_seq1_m_4191[&!color=#000000]
	Nmr_Lineus_lacteus_comp8614_c0_seq1_m_10261[&!color=#000000]
	Nmr_Lineus_longissimus_c21658_g2_i1_m_11967[&!color=#000000]
	Nmr_Lineus_longissimus_c29461_g1_i1_m_19803[&!color=#000000]
	Nmr_Lineus_longissimus_c37436_g1_i1_m_42735[&!color=#000000]
	Nmr_Lineus_longissimus_c38047_g2_i1_m_45442[&!color=#000000]
	Nmr_Lineus_longissimus_c40072_g1_i1_m_57034[&!color=#000000]
	Nmr_Lineus_longissimus_c40197_g1_i1_m_57717[&!color=#000000]
	Nmr_Lineus_longissimus_c42017_g1_i1_m_71280[&!color=#000000]
	Nmr_Lineus_longissimus_c42355_g1_i1_m_73838[&!color=#000000]
	Nmr_Lineus_longissimus_c42841_g3_i2_m_77903[&!color=#000000]
	Nmr_Lineus_longissimus_c43538_g1_i3_m_84150[&!color=#000000]
	Nmr_Lineus_longissimus_c44567_g1_i1_m_94126[&!color=#000000]
	Nmr_Lineus_longissimus_c44831_g2_i1_m_96916[&!color=#000000]
	Nmr_Lineus_longissimus_c45497_g1_i2_m_104402[&!color=#000000]
	Nmr_Lineus_longissimus_c45499_g1_i1_m_104416[&!color=#000000]
	Nmr_Lineus_longissimus_c47774_g1_i1_m_131895[&!color=#000000]
	Nmr_Lineus_longissimus_c51027_g1_i1_m_179850[&!color=#000000]
	Nmr_Lineus_longissimus_c51921_g1_i1_m_196292[&!color=#000000]
	Nmr_Lineus_ruber_Lvir_rna_tri_20625_1_m_42165[&!color=#000000]
	Nmr_Lineus_ruber_Lvir_rna_tri_56129_1_m_99603[&!color=#000000]
	Nmr_Lineus_ruber_Lvir_rna_tri_65055_1_m_110223[&!color=#000000]
	Nmr_Lineus_ruber_Lvir_rna_tri_83105_1_m_125683[&!color=#000000]
	Nmr_Lineus_ruber_Lvir_rna_tri_87735_1_m_128944[&!color=#000000]
	Nmr_Notospermus_geniculatus_g3484_t1[&!color=#000000]
	Nmr_Notospermus_geniculatus_g42164_t1[&!color=#000000]
	Nmr_Notospermus_geniculatus_g5921_t1[&!color=#000000]
	Nmr_Notospermus_geniculatus_g6126_t1[&!color=#000000]
	Nmr_Notospermus_geniculatus_g6586_t1[&!color=#000000]
	Nmr_Notospermus_geniculatus_g6587_t1[&!color=#000000]
	Nmrn_Baseodiscus_unicolor_Contig13647_m_249397_complete_78_894_258[&!color=#000000]
	Nmrn_Baseodiscus_unicolor_Contig27419_m_262576_internal_48_648_33[&!color=#000000]
	Nmrn_Baseodiscus_unicolor_Contig32082_m_267167_internal_59_724_104[&!color=#000000]
	Nmrn_Baseodiscus_unicolor_Contig8137_m_243754_internal_53_685_67[&!color=#000000]
	Nmrn_Baseodiscus_unicolor_TRINITY_DN101347_c1_g1_i11_m_82696_complete_72_792_165[&!color=#000000]
	Nmrn_Baseodiscus_unicolor_TRINITY_DN25795_c0_g1_i1_m_228697_internal_69_774_149[&!color=#000000]
	Nmrn_Baseodiscus_unicolor_TRINITY_DN65512_c0_g1_i1_m_202714_3prime_partial_52_662_46[&!color=#000000]
	Nmrn_Baseodiscus_unicolor_TRINITY_DN87446_c2_g3_i1_m_188448_3prime_partial_51_657_41[&!color=#000000]
	Nmrn_Cephalothrix_hongkongiensis_comp111151_c0_seq1_m_97824_3prime_partial_119_726_105[&!color=#000000]
	Nmrn_Cephalothrix_hongkongiensis_comp26517_c0_seq4_m_17471_internal_101_663_47[&!color=#000000]
	Nmrn_Cerebratulus_marginatus_comp1086418_c0_seq1_m_137607_5prime_partial_155_721_101[&!color=#000000]
	Nmrn_Cerebratulus_spec_Contig1308_m_198188_5prime_partial_409_758_135[&!color=#000000]
	Nmrn_Cerebratulus_spec_Contig4512_m_208911_5prime_partial_451_889_253[&!color=#000000]
	Nmrn_Cerebratulus_spec_Contig7195_m_218492_complete_393_750_129[&!color=#000000]
	Nmrn_Cerebratulus_spec_Contig7695_m_220013_complete_345_682_64[&!color=#000000]
	Nmrn_Cerebratulus_spec_TRINITY_DN11376_c0_g1_i1_m_69469_5prime_partial_441_836_200[&!color=#000000]
	Nmrn_Cerebratulus_spec_TRINITY_DN14213_c1_g1_i1_m_81951_3prime_partial_373_723_103[&!color=#000000]
	Nmrn_Cerebratulus_spec_TRINITY_DN15062_c0_g1_i1_m_138840_3prime_partial_386_744_123[&!color=#000000]
	Nmrn_Cerebratulus_spec_TRINITY_DN16116_c0_g1_i1_m_188_complete_446_858_222[&!color=#000000]
	Nmrn_Cerebratulus_spec_TRINITY_DN16725_c1_g1_i1_m_39460_3prime_partial_447_859_223[&!color=#000000]
	Nmrn_Cerebratulus_spec_TRINITY_DN18558_c0_g1_i1_m_99170_complete_466_973_328[&!color=#000000]
	Nmrn_Cerebratulus_spec_TRINITY_DN22802_c0_g1_i1_m_131835_3prime_partial_366_716_96[&!color=#000000]
	Nmrn_Cerebratulus_spec_TRINITY_DN24756_c1_g1_i1_m_120439_internal_443_846_210[&!color=#000000]
	Nmrn_Cerebratulus_spec_TRINITY_DN25212_c1_g4_i1_m_5505_complete_464_957_312[&!color=#000000]
	Nmrn_Cerebratulus_spec_TRINITY_DN28132_c0_g1_i2_m_145874_complete_474_996_350[&!color=#000000]
	Nmrn_Cerebratulus_spec_TRINITY_DN28213_c1_g1_i1_m_14583_complete_480_1010_364[&!color=#000000]
	Nmrn_Cerebratulus_spec_TRINITY_DN34018_c3_g1_i2_m_185200_complete_462_953_308[&!color=#000000]
	Nmrn_Cerebratulus_spec_TRINITY_DN34582_c0_g1_i2_m_98510_complete_439_827_191[&!color=#000000]
	Nmrn_Cerebratulus_spec_TRINITY_DN35340_c2_g1_i2_m_177378_complete_433_814_178[&!color=#000000]
	Nmrn_Cerebratulus_spec_TRINITY_DN37161_c0_g1_i2_m_106821_complete_444_851_215[&!color=#000000]
	Nmrn_Cerebratulus_spec_TRINITY_DN38009_c1_g2_i1_m_110188_3prime_partial_319_653_38[&!color=#000000]
	Nmrn_Cerebratulus_spec_TRINITY_DN38009_c2_g2_i1_m_110202_3prime_partial_311_642_29[&!color=#000000]
	Nmrn_Cerebratulus_spec_TRINITY_DN40840_c0_g1_i1_m_28549_complete_427_788_161[&!color=#000000]
	Nmrn_Cerebratulus_spec_TRINITY_DN43264_c0_g1_i1_m_124191_internal_344_681_63[&!color=#000000]
	Nmrn_Cerebratulus_spec_TRINITY_DN47514_c0_g1_i1_m_70034_5prime_partial_414_765_142[&!color=#000000]
	Nmrn_Cerebratulus_spec_TRINITY_DN7263_c0_g1_i1_m_115924_complete_463_954_309[&!color=#000000]
	Nmrn_Cerebratulus_spec_TRINITY_DN7267_c0_g1_i1_m_115875_5prime_partial_428_794_167[&!color=#000000]
	Nmrn_Lineus_longissimus_c22591_g1_i1_m_12693_3prime_partial_700_706_86[&!color=#000000]
	Nmrn_Lineus_longissimus_c27797_g1_i1_m_17649_complete_992_941_296[&!color=#000000]
	Nmrn_Lineus_longissimus_c29287_g1_i1_m_19515_3prime_partial_667_666_50[&!color=#000000]
	Nmrn_Lineus_longissimus_c30033_g1_i1_m_20756_3prime_partial_737_742_121[&!color=#000000]
	Nmrn_Lineus_longissimus_c32830_g1_i2_m_26463_complete_977_922_283[&!color=#000000]
	Nmrn_Lineus_longissimus_c32830_g1_i3_m_26468_complete_1040_1011_365[&!color=#000000]
	Nmrn_Lineus_longissimus_c33408_g1_i1_m_27847_complete_961_898_261[&!color=#000000]
	Nmrn_Lineus_longissimus_c35886_g1_i3_m_35877_complete_1017_984_339[&!color=#000000]
	Nmrn_Lineus_longissimus_c37073_g1_i1_m_40942_complete_922_849_213[&!color=#000000]
	Nmrn_Lineus_longissimus_c37114_g1_i2_m_41168_complete_916_844_208[&!color=#000000]
	Nmrn_Lineus_longissimus_c37372_g1_i1_m_42318_3prime_partial_839_777_152[&!color=#000000]
	Nmrn_Lineus_longissimus_c38155_g1_i1_m_46003_complete_1021_995_349[&!color=#000000]
	Nmrn_Lineus_longissimus_c38807_g1_i1_m_49277_complete_1012_974_329[&!color=#000000]
	Nmrn_Lineus_longissimus_c38915_g1_i1_m_49884_complete_949_878_242[&!color=#000000]
	Nmrn_Lineus_longissimus_c39047_g2_i2_m_50625_complete_1013_975_330[&!color=#000000]
	Nmrn_Lineus_longissimus_c39355_g1_i1_m_52261_complete_869_785_159[&!color=#000000]
	Nmrn_Lineus_longissimus_c39466_g1_i1_m_52893_5prime_partial_914_843_207[&!color=#000000]
	Nmrn_Lineus_longissimus_c39623_g1_i1_m_54042_complete_1009_968_323[&!color=#000000]
	Nmrn_Lineus_longissimus_c39726_g1_i1_m_54709_complete_950_879_243[&!color=#000000]
	Nmrn_Lineus_longissimus_c40021_g5_i1_m_56733_complete_939_867_231[&!color=#000000]
	Nmrn_Lineus_longissimus_c41470_g1_i1_m_66734_complete_988_937_293[&!color=#000000]
	Nmrn_Lineus_longissimus_c41867_g1_i1_m_69928_complete_886_810_174[&!color=#000000]
	Nmrn_Lineus_longissimus_c42626_g2_i1_m_76135_3prime_partial_974_917_278[&!color=#000000]
	Nmrn_Lineus_longissimus_c42841_g3_i4_m_77911_complete_1044_1013_367[&!color=#000000]
	Nmrn_Lineus_longissimus_c43059_g1_i1_m_79738_complete_971_908_269[&!color=#000000]
	Nmrn_Lineus_longissimus_c43068_g1_i1_m_79783_complete_986_932_288[&!color=#000000]
	Nmrn_Lineus_longissimus_c43356_g1_i1_m_82267_complete_1047_1014_368[&!color=#000000]
	Nmrn_Lineus_longissimus_c43817_g1_i1_m_86706_complete_1002_955_310[&!color=#000000]
	Nmrn_Lineus_longissimus_c43817_g1_i2_m_86712_complete_1016_981_336[&!color=#000000]
	Nmrn_Lineus_longissimus_c44279_g1_i1_m_91110_complete_954_882_246[&!color=#000000]
	Nmrn_Lineus_longissimus_c44475_g1_i1_m_93146_5prime_partial_981_929_287[&!color=#000000]
	Nmrn_Lineus_longissimus_c44681_g3_i1_m_95319_complete_1020_991_345[&!color=#000000]
	Nmrn_Lineus_longissimus_c44681_g3_i3_m_95326_complete_960_897_260[&!color=#000000]
	Nmrn_Lineus_longissimus_c44712_g1_i3_m_95650_5prime_partial_1043_1012_366[&!color=#000000]
	Nmrn_Lineus_longissimus_c44725_g2_i1_m_95824_complete_888_811_175[&!color=#000000]
	Nmrn_Lineus_longissimus_c45413_g2_i1_m_103415_complete_787_759_136[&!color=#000000]
	Nmrn_Lineus_longissimus_c45497_g1_i3_m_104406_complete_996_948_303[&!color=#000000]
	Nmrn_Lineus_longissimus_c45547_g1_i1_m_105001_internal_664_664_48[&!color=#000000]
	Nmrn_Lineus_longissimus_c45665_g1_i1_m_106388_3prime_partial_828_772_147[&!color=#000000]
	Nmrn_Lineus_longissimus_c46315_g1_i1_m_114157_complete_689_693_75[&!color=#000000]
	Nmrn_Lineus_longissimus_c46927_g1_i1_m_121625_complete_957_884_248[&!color=#000000]
	Nmrn_Lineus_longissimus_c46967_g3_i1_m_122113_complete_1030_1000_354[&!color=#000000]
	Nmrn_Lineus_longissimus_c47122_g1_i2_m_124145_complete_980_927_285[&!color=#000000]
	Nmrn_Lineus_longissimus_c47284_g1_i1_m_126096_complete_1019_989_343[&!color=#000000]
	Nmrn_Lineus_longissimus_c47774_g1_i4_m_131903_complete_1010_970_325[&!color=#000000]
	Nmrn_Lineus_longissimus_c48431_g1_i2_m_140226_complete_862_782_156[&!color=#000000]
	Nmrn_Lineus_longissimus_c48431_g1_i3_m_140230_complete_930_860_224[&!color=#000000]
	Nmrn_Lineus_longissimus_c48478_g1_i3_m_140903_complete_999_951_306[&!color=#000000]
	Nmrn_Lineus_longissimus_c48478_g1_i7_m_140914_complete_867_784_158[&!color=#000000]
	Nmrn_Lineus_longissimus_c48655_g1_i1_m_143349_3prime_partial_678_673_56[&!color=#000000]
	Nmrn_Lineus_longissimus_c48655_g2_i1_m_143357_complete_843_778_153[&!color=#000000]
	Nmrn_Lineus_longissimus_c48691_g1_i1_m_143882_complete_928_856_220[&!color=#000000]
	Nmrn_Lineus_longissimus_c48717_g1_i1_m_144166_5prime_partial_929_857_221[&!color=#000000]
	Nmrn_Lineus_longissimus_c48976_g2_i1_m_148008_complete_944_872_236[&!color=#000000]
	Nmrn_Lineus_longissimus_c49005_g1_i2_m_148516_3prime_partial_699_704_84[&!color=#000000]
	Nmrn_Lineus_longissimus_c49058_g1_i2_m_149144_complete_952_880_244[&!color=#000000]
	Nmrn_Lineus_longissimus_c49523_g1_i1_m_155823_complete_964_900_263[&!color=#000000]
	Nmrn_Lineus_longissimus_c49550_g1_i1_m_156293_complete_991_939_295[&!color=#000000]
	Nmrn_Lineus_longissimus_c49597_g2_i1_m_157110_3prime_partial_679_674_57[&!color=#000000]
	Nmrn_Lineus_longissimus_c49923_g1_i1_m_162038_complete_953_881_245[&!color=#000000]
	Nmrn_Lineus_longissimus_c50627_g3_i2_m_173070_complete_904_832_196[&!color=#000000]
	Nmrn_Lineus_longissimus_c50755_g1_i2_m_175266_5prime_partial_932_861_225[&!color=#000000]
	Nmrn_Lineus_longissimus_c50755_g1_i3_m_175271_5prime_partial_947_876_240[&!color=#000000]
	Nmrn_Lineus_longissimus_c51921_g1_i1_m_196293_complete_958_885_249[&!color=#000000]
	Nmrn_Lineus_longissimus_c63212_g1_i1_m_208434_complete_924_850_214[&!color=#000000]
	Nmrn_Lineus_ruber_Lvir_rna_tri_103199_1_m_138048_3prime_partial_1194_755_133[&!color=#000000]
	Nmrn_Lineus_ruber_Lvir_rna_tri_30971_1_m_60438_complete_1257_909_270[&!color=#000000]
	Nmrn_Lineus_ruber_Lvir_rna_tri_48089_1_m_88465_complete_1227_824_188[&!color=#000000]
	Nmrn_Lineus_ruber_Lvir_rna_tri_51538_1_m_93303_complete_1280_1001_355[&!color=#000000]
	Nmrn_Lineus_ruber_Lvir_rna_tri_51947_1_m_93910_complete_1250_886_250[&!color=#000000]
	Nmrn_Lineus_ruber_Lvir_rna_tri_53614_1_m_96202_complete_1228_828_192[&!color=#000000]
	Nmrn_Lineus_ruber_Lvir_rna_tri_54918_1_m_97994_complete_1267_938_294[&!color=#000000]
	Nmrn_Lineus_ruber_Lvir_rna_tri_56129_1_m_99602_complete_1246_870_234[&!color=#000000]
	Nmrn_Lineus_ruber_Lvir_rna_tri_56770_1_m_100450_complete_1259_915_276[&!color=#000000]
	Nmrn_Lineus_ruber_Lvir_rna_tri_56953_1_m_100723_complete_1204_773_148[&!color=#000000]
	Nmrn_Lineus_ruber_Lvir_rna_tri_58524_1_m_102747_complete_1271_952_307[&!color=#000000]
	Nmrn_Lineus_ruber_Lvir_rna_tri_59535_1_m_103935_complete_1201_764_141[&!color=#000000]
	Nmrn_Lineus_ruber_Lvir_rna_tri_59634_1_m_104052_complete_1248_873_237[&!color=#000000]
	Nmrn_Lineus_ruber_Lvir_rna_tri_60308_1_m_104924_complete_1274_971_326[&!color=#000000]
	Nmrn_Lineus_ruber_Lvir_rna_tri_61403_1_m_106314_complete_1225_815_179[&!color=#000000]
	Nmrn_Lineus_ruber_Lvir_rna_tri_61782_1_m_106711_complete_1258_912_273[&!color=#000000]
	Nmrn_Lineus_ruber_Lvir_rna_tri_62255_1_m_107276_complete_1224_805_171[&!color=#000000]
	Nmrn_Lineus_ruber_Lvir_rna_tri_62800_1_m_107852_complete_1240_862_226[&!color=#000000]
	Nmrn_Lineus_ruber_Lvir_rna_tri_64757_1_m_109915_complete_1275_972_327[&!color=#000000]
	Nmrn_Lineus_ruber_Lvir_rna_tri_65783_1_m_111040_complete_1218_793_166[&!color=#000000]
	Nmrn_Lineus_ruber_Lvir_rna_tri_66032_1_m_111303_complete_1245_868_232[&!color=#000000]
	Nmrn_Lineus_ruber_Lvir_rna_tri_67200_2_m_112461_complete_1230_839_203[&!color=#000000]
	Nmrn_Lineus_ruber_Lvir_rna_tri_67489_1_m_112731_complete_1269_946_301[&!color=#000000]
	Nmrn_Lineus_ruber_Lvir_rna_tri_68672_1_m_113816_complete_1263_936_292[&!color=#000000]
	Nmrn_Lineus_ruber_Lvir_rna_tri_69853_1_m_115013_3prime_partial_1179_731_110[&!color=#000000]
	Nmrn_Lineus_ruber_Lvir_rna_tri_72304_1_m_117216_internal_1173_715_95[&!color=#000000]
	Nmrn_Lineus_ruber_Lvir_rna_tri_73106_1_m_117985_5prime_partial_1210_779_154[&!color=#000000]
	Nmrn_Lineus_ruber_Lvir_rna_tri_73418_1_m_118257_complete_1229_829_193[&!color=#000000]
	Nmrn_Lineus_ruber_Lvir_rna_tri_74937_1_m_119509_3prime_partial_1253_896_259[&!color=#000000]
	Nmrn_Lineus_ruber_Lvir_rna_tri_76967_1_m_121143_3prime_partial_1222_801_168[&!color=#000000]
	Nmrn_Lineus_ruber_Lvir_rna_tri_85230_1_m_127217_internal_1202_766_143[&!color=#000000]
	Nmrn_Lineus_ruber_Lvir_rna_tri_85381_1_m_127333_internal_1152_655_40[&!color=#000000]
	Nmrn_Lineus_ruber_Lvir_rna_tri_89785_1_m_130283_3prime_partial_1155_661_45[&!color=#000000]
	Nmrn_Lineus_ruber_Lvir_rna_tri_91891_1_m_131676_internal_1177_722_102[&!color=#000000]
	Nmrn_Malacobdella_grossa_comp18304_c0_seq1_m_11191_complete_1327_728_107[&!color=#000000]
	Nmrn_Malacobdella_grossa_comp20889_c0_seq3_m_16133_5prime_partial_1336_943_298[&!color=#000000]
	Nmrn_Nipponemertes_spec_TRINITY_DN16424_c0_g1_i1_m_65715_internal_1362_650_35[&!color=#000000]
	Nmrn_Nipponemertes_spec_TRINITY_DN22624_c1_g1_i1_m_88202_internal_1367_697_79[&!color=#000000]
	Nmrn_Nipponemertes_spec_TRINITY_DN31107_c0_g3_i3_m_46144_internal_1363_651_36[&!color=#000000]
	Nmrn_Nipponemertes_spec_TRINITY_DN35241_c1_g1_i1_m_49374_3prime_partial_1379_887_251[&!color=#000000]
	Nmrn_Notospermus_geniculatus_g10433_t1_1563_837_201[&!color=#000000]
	Nmrn_Notospermus_geniculatus_g10969_t1_1625_958_313[&!color=#000000]
	Nmrn_Notospermus_geniculatus_g11370_t1_1634_963_318[&!color=#000000]
	Nmrn_Notospermus_geniculatus_g1176_t1_1657_998_352[&!color=#000000]
	Nmrn_Notospermus_geniculatus_g12434_t1_1456_734_113[&!color=#000000]
	Nmrn_Notospermus_geniculatus_g12435_t1_1566_845_209[&!color=#000000]
	Nmrn_Notospermus_geniculatus_g12809_t1_1545_819_183[&!color=#000000]
	Nmrn_Notospermus_geniculatus_g13126_t1_1598_905_266[&!color=#000000]
	Nmrn_Notospermus_geniculatus_g14366_t1_1581_874_238[&!color=#000000]
	Nmrn_Notospermus_geniculatus_g14992_t1_1667_1003_357[&!color=#000000]
	Nmrn_Notospermus_geniculatus_g15346_t1_1571_853_217[&!color=#000000]
	Nmrn_Notospermus_geniculatus_g16904_t1_1618_944_299[&!color=#000000]
	Nmrn_Notospermus_geniculatus_g17221_t1_1603_918_279[&!color=#000000]
	Nmrn_Notospermus_geniculatus_g18171_t1_1631_959_314[&!color=#000000]
	Nmrn_Notospermus_geniculatus_g18274_t1_1485_756_134[&!color=#000000]
	Nmrn_Notospermus_geniculatus_g18850_t1_1588_890_254[&!color=#000000]
	Nmrn_Notospermus_geniculatus_g18851_t1_1589_891_255[&!color=#000000]
	Nmrn_Notospermus_geniculatus_g18852_t1_1600_910_271[&!color=#000000]
	Nmrn_Notospermus_geniculatus_g20072_t1_1469_749_128[&!color=#000000]
	Nmrn_Notospermus_geniculatus_g20490_t1_1532_790_163[&!color=#000000]
	Nmrn_Notospermus_geniculatus_g20729_t1_1641_976_331[&!color=#000000]
	Nmrn_Notospermus_geniculatus_g20730_t1_1447_720_100[&!color=#000000]
	Nmrn_Notospermus_geniculatus_g2104_t1_1675_1005_359[&!color=#000000]
	Nmrn_Notospermus_geniculatus_g22052_t1_1666_1002_356[&!color=#000000]
	Nmrn_Notospermus_geniculatus_g22381_t1_1533_791_164[&!color=#000000]
	Nmrn_Notospermus_geniculatus_g23246_t1_1645_982_337[&!color=#000000]
	Nmrn_Notospermus_geniculatus_g2377_t1_1604_919_280[&!color=#000000]
	Nmrn_Notospermus_geniculatus_g24011_t1_1580_869_233[&!color=#000000]
	Nmrn_Notospermus_geniculatus_g25942_t1_1596_903_264[&!color=#000000]
	Nmrn_Notospermus_geniculatus_g26839_t1_1555_825_189[&!color=#000000]
	Nmrn_Notospermus_geniculatus_g27531_t1_1542_812_176[&!color=#000000]
	Nmrn_Notospermus_geniculatus_g2839_t1_1583_883_247[&!color=#000000]
	Nmrn_Notospermus_geniculatus_g29619_t1_1541_807_172[&!color=#000000]
	Nmrn_Notospermus_geniculatus_g29968_t1_1560_833_197[&!color=#000000]
	Nmrn_Notospermus_geniculatus_g31765_t1_1425_688_70[&!color=#000000]
	Nmrn_Notospermus_geniculatus_g34187_t1_1639_969_324[&!color=#000000]
	Nmrn_Notospermus_geniculatus_g34746_t1_1608_928_286[&!color=#000000]
	Nmrn_Notospermus_geniculatus_g3499_t1_1432_698_80[&!color=#000000]
	Nmrn_Notospermus_geniculatus_g35333_t1_1556_826_190[&!color=#000000]
	Nmrn_Notospermus_geniculatus_g37965_t1_1691_1015_369[&!color=#000000]
	Nmrn_Notospermus_geniculatus_g3889_t1_1654_994_348[&!color=#000000]
	Nmrn_Notospermus_geniculatus_g39860_t1_1550_820_184[&!color=#000000]
	Nmrn_Notospermus_geniculatus_g42172_t1_1515_776_151[&!color=#000000]
	Nmrn_Notospermus_geniculatus_g6009_t1_1543_816_180[&!color=#000000]
	Nmrn_Notospermus_geniculatus_g6817_t1_1635_966_321[&!color=#000000]
	Nmrn_Notospermus_geniculatus_g8066_t1_1597_904_265[&!color=#000000]
	Nmrn_Notospermus_geniculatus_g8796_t1_1653_992_346[&!color=#000000]
	Nmrn_Notospermus_geniculatus_g9662_t1_1612_934_290[&!color=#000000]
	Nmrn_Paranemertes_peregrina_comp22994_c0_seq1_len_1699_m_22985_complete_1810_892_256[&!color=#000000]
	Nmrn_Paranemertes_peregrina_comp27586_c0_seq1_len_2322_m_41660_complete_1811_893_257[&!color=#000000]
	Nmrn_Paranemertes_peregrina_comp28409_c0_seq1_len_2214_m_47496_complete_1805_821_185[&!color=#000000]
	Nmrn_Paranemertes_peregrina_comp30820_c0_seq1_len_1837_m_72171_complete_1808_841_205[&!color=#000000]
	Nmrn_Paranemertes_peregrina_comp32806_c0_seq7_len_3106_m_103656_complete_1809_877_241[&!color=#000000]
	Nmrn_Tubulanus_polymorphus_comp10313_c0_seq1_m_4328_internal_1919_813_177[&!color=#000000]
	Nmrn_Tubulanus_polymorphus_comp13181_c0_seq1_m_5506_3prime_partial_1949_985_340[&!color=#000000]
	Nmrn_Tubulanus_polymorphus_comp14836_c0_seq1_m_6401_5prime_partial_1903_753_131[&!color=#000000]
	Nmrn_Tubulanus_polymorphus_comp154030_c0_seq1_m_146781_5prime_partial_1882_691_73[&!color=#000000]
	Nmrn_Tubulanus_polymorphus_comp184798_c0_seq1_m_148644_complete_1942_935_291[&!color=#000000]
	Nmrn_Tubulanus_polymorphus_comp186793_c0_seq1_m_148895_internal_1891_732_111[&!color=#000000]
	Nmrn_Tubulanus_polymorphus_comp22904_c0_seq1_m_12018_complete_1938_916_277[&!color=#000000]
	Nmrn_Tubulanus_polymorphus_comp237452_c0_seq1_m_152718_internal_1876_668_52[&!color=#000000]
	Nmrn_Tubulanus_polymorphus_comp28082_c0_seq1_m_18895_3prime_partial_1926_834_198[&!color=#000000]
	Nmrn_Tubulanus_polymorphus_comp29163_c0_seq1_m_20992_3prime_partial_1885_699_81[&!color=#000000]
	Nmrn_Tubulanus_polymorphus_comp31018_c0_seq1_m_25609_complete_1937_914_275[&!color=#000000]
	Nmrn_Tubulanus_polymorphus_comp34265_c0_seq1_m_39604_complete_1929_842_206[&!color=#000000]
	Nmrn_Tubulanus_polymorphus_comp35224_c0_seq1_m_45264_complete_1932_866_230[&!color=#000000]
	Nmrn_Tubulanus_polymorphus_comp35555_c0_seq1_m_47443_complete_1925_830_194[&!color=#000000]
	Nmrn_Tubulanus_polymorphus_comp35915_c0_seq1_m_50132_complete_1955_1009_363[&!color=#000000]
	Nmrn_Tubulanus_polymorphus_comp36542_c0_seq1_m_55031_complete_1944_964_319[&!color=#000000]
	Nmrn_Tubulanus_polymorphus_comp36684_c0_seq2_m_56194_5prime_partial_1934_888_252[&!color=#000000]
	Nmrn_Tubulanus_polymorphus_comp37458_c0_seq1_m_63168_complete_1943_956_311[&!color=#000000]
	Nmrn_Tubulanus_polymorphus_comp38524_c0_seq1_m_76541_complete_1923_823_187[&!color=#000000]
	Nmrn_Tubulanus_polymorphus_comp39052_c0_seq1_m_84253_5prime_partial_1945_977_332[&!color=#000000]
	Nmrn_Tubulanus_polymorphus_comp8738_c0_seq1_m_3703_5prime_partial_1902_751_130[&!color=#000000]
	OWF56361_trissin_Mizupecten_yes[&!color=#000000]
	Ox_AT_120990_Lgig_353[&!color=#000000]
	Ox_AT_126576_Lgig_354[&!color=#000000]
	Ox_AT_127723_Lgig_361[&!color=#000000]
	Ox_AT_162575_Lgig_362[&!color=#000000]
	Ox_AT_162749_Lgig_359[&!color=#000000]
	Ox_AT_182424_Ctel_352[&!color=#000000]
	Ox_AT_52425_Lgig_360[&!color=#000000]
	Ox_AT_5310_Ctel_355[&!color=#000000]
	Ox_AT_709340_Trub_366[&!color=#000000]
	Ox_AT_85775_Bflo_363[&!color=#000000]
	Ox_AT_ENSCSAVT00000016654_Csav_365[&!color=#000000]
	Ox_AT_GLEAN_12799_Spur_369[&!color=#000000]
	Ox_AT_KH_C2_1109_v1_A_SL1_1_Cint_364[&!color=#000000]
	Ox_AT_NM_001134242_Bmor_358[&!color=#000000]
	Ox_AT_OX1R_Hsap_367[&!color=#000000]
	Ox_AT_OX2R_Hsap_368[&!color=#000000]
	Ox_AT_XM_001604532_Nvit_357[&!color=#000000]
	Ox_AT_XM_002733567_Skow_371[&!color=#000000]
	Ox_AT_XM_968645_Tcas_356[&!color=#000000]
	Ox_AT_g10470_Skow_370[&!color=#000000]
	PDM70653_1_npr_1_Ppac[&!color=#000000]
	PDM75274_1_npr_12_Ppac[&!color=#000000]
	PDM83853_1_npr_4_-Pristionchus_pacificus-[&!color=#000000]
	PDM84819_1_npr_11_Ppac[&!color=#000000]
	Pcau_XP_014669822_1_snpf1[&!color=#000000]
	PdumNKY_AKQ63001_1_[&!color=#000000]
	Pdum_Annelida_deorphanized_EFLGamide_rec[&!color=#000000]
	Pdum_Annelida_deorphanized_Luqin_rec[&!color=#000000]
	Pdum_Annelida_deorphanized_Myomodulin_rec[&!color=#000000]
	Pdum_Annelida_deorphanized_NPY4_rec[&!color=#000000]
	Pdum_Annelida_deorphanized_RGWamide_rec[&!color=#000000]
	Pdum_Annelida_deorphanized_Vasotocin_rec[&!color=#000000]
	Phor_Phoronis_australis_transcriptome_cdhit099_prot_TRINITY_DN294008_c4_g10_i16_p1[&!color=#000000]
	Phor_Phoronis_australis_transcriptome_cdhit099_prot_TRINITY_DN294008_c4_g10_i2_p1[&!color=#000000]
	Phor_Phoronis_australis_transcriptome_cdhit099_prot_TRINITY_DN297200_c0_g1_i2_p2[&!color=#000000]
	Phor_Phoronis_australis_transcriptome_cdhit099_prot_TRINITY_DN299625_c0_g1_i10_p1[&!color=#000000]
	Phor_Phoronis_australis_transcriptome_cdhit099_prot_TRINITY_DN304444_c1_g8_i1_p1[&!color=#000000]
	Phor_Phoronis_australis_transcriptome_cdhit099_prot_TRINITY_DN304620_c2_g1_i1_p1[&!color=#000000]
	Phor_Phoronis_australis_transcriptome_cdhit099_prot_TRINITY_DN305640_c0_g1_i3_p1[&!color=#000000]
	Phor_Phoronis_australis_transcriptome_cdhit099_prot_TRINITY_DN306346_c3_g4_i1_p1[&!color=#000000]
	Phor_Phoronis_australis_transcriptome_cdhit099_prot_TRINITY_DN307973_c0_g4_i3_p1[&!color=#000000]
	Phor_Phoronis_australis_transcriptome_cdhit099_prot_TRINITY_DN309928_c2_g1_i4_p1[&!color=#000000]
	Phor_Phoronis_australis_transcriptome_cdhit099_prot_TRINITY_DN310221_c1_g2_i5_p1[&!color=#000000]
	Phor_Phoronis_australis_transcriptome_cdhit099_prot_TRINITY_DN310336_c0_g1_i1_p1[&!color=#000000]
	Phor_Phoronis_australis_transcriptome_cdhit099_prot_TRINITY_DN310865_c10_g1_i2_p1[&!color=#000000]
	Phor_Phoronis_australis_transcriptome_cdhit099_prot_TRINITY_DN311038_c0_g2_i1_p1[&!color=#000000]
	Phor_Phoronis_australis_transcriptome_cdhit099_prot_TRINITY_DN311098_c1_g5_i1_p1[&!color=#000000]
	Phor_Phoronis_australis_transcriptome_cdhit099_prot_TRINITY_DN313185_c1_g1_i8_p1[&!color=#000000]
	Phor_Phoronis_australis_transcriptome_cdhit099_prot_TRINITY_DN314306_c0_g2_i2_p1[&!color=#000000]
	Phor_Phoronis_australis_transcriptome_cdhit099_prot_TRINITY_DN314670_c3_g6_i4_p1[&!color=#000000]
	Phor_Phoronis_australis_transcriptome_cdhit099_prot_TRINITY_DN316113_c0_g5_i1_p1[&!color=#000000]
	Phor_Phoronis_australis_transcriptome_cdhit099_prot_TRINITY_DN316113_c0_g6_i6_p1[&!color=#000000]
	Phor_Phoronis_australis_transcriptome_cdhit099_prot_TRINITY_DN316113_c0_g6_i7_p1[&!color=#000000]
	Phor_Phoronis_australis_transcriptome_cdhit099_prot_TRINITY_DN316673_c0_g8_i1_p1[&!color=#000000]
	Phor_Phoronis_australis_transcriptome_cdhit099_prot_TRINITY_DN320848_c0_g7_i2_p1[&!color=#000000]
	Phor_Phoronis_psammophila_cdhit099_prot_comp54691_c0_seq1_len_1677_p1[&!color=#000000]
	Phor_Phoronis_psammophila_cdhit099_prot_comp5475_c0_seq1_len_1087_p1[&!color=#000000]
	Phor_Phoronis_psammophila_cdhit099_prot_comp57077_c0_seq1_len_1180_p1[&!color=#000000]
	Phor_Phoronis_psammophila_cdhit099_prot_comp59691_c0_seq1_len_1673_p1[&!color=#000000]
	Phor_Phoronis_psammophila_cdhit099_prot_comp62303_c0_seq1_len_1450_p1[&!color=#000000]
	Phor_Phoronis_psammophila_cdhit099_prot_comp62759_c0_seq1_len_1135_p1[&!color=#000000]
	Phor_Phoronis_psammophila_cdhit099_prot_comp63962_c0_seq1_len_2089_p1[&!color=#000000]
	Phor_Phoronis_psammophila_cdhit099_prot_comp65011_c0_seq1_len_2634_p1[&!color=#000000]
	Phor_Phoronis_psammophila_cdhit099_prot_comp65145_c0_seq1_len_885_p1[&!color=#000000]
	Phor_Phoronis_psammophila_cdhit099_prot_comp65362_c0_seq1_len_1606_p1[&!color=#000000]
	Phor_Phoronis_psammophila_cdhit099_prot_comp68548_c0_seq1_len_2388_p1[&!color=#000000]
	Phor_Phoronis_vancouverensis_cdhit099_prot_comp100621_c0_seq1_p1[&!color=#000000]
	Phor_Phoronis_vancouverensis_cdhit099_prot_comp10138_c0_seq1_p1[&!color=#000000]
	Phor_Phoronis_vancouverensis_cdhit099_prot_comp41953_c0_seq1_p1[&!color=#000000]
	Phor_Phoronis_vancouverensis_cdhit099_prot_comp78802_c0_seq1_p1[&!color=#000000]
	Phor_Phoronis_vancouverensis_cdhit099_prot_comp83518_c0_seq1_p1[&!color=#000000]
	Phor_Phoronis_vancouverensis_cdhit099_prot_comp85923_c0_seq1_p1[&!color=#000000]
	Phor_Phoronis_vancouverensis_cdhit099_prot_comp89710_c0_seq1_p1[&!color=#000000]
	Phor_Phoronis_vancouverensis_cdhit099_prot_comp90034_c0_seq1_p1[&!color=#000000]
	Phor_Phoronis_vancouverensis_cdhit099_prot_comp91166_c0_seq1_p1[&!color=#000000]
	Phor_Phoronis_vancouverensis_cdhit099_prot_comp94590_c0_seq1_p1[&!color=#000000]
	Phor_Phoronopsis_cdhit099_prot_c128171_g5_i2_p1[&!color=#000000]
	Phoronis_australis_transcriptome_PF00001_GPCR_A_Rhodopsin_TRINITY_DN264184_c0_g2_i1_p1_659[&!color=#000000]
	Phoronis_australis_transcriptome_PF00001_GPCR_A_Rhodopsin_TRINITY_DN269899_c0_g3_i1_p1_767[&!color=#000000]
	Phoronis_australis_transcriptome_PF00001_GPCR_A_Rhodopsin_TRINITY_DN285579_c4_g3_i5_p1_762[&!color=#000000]
	Phoronis_australis_transcriptome_PF00001_GPCR_A_Rhodopsin_TRINITY_DN288638_c0_g3_i2_p1_780[&!color=#000000]
	Phoronis_australis_transcriptome_PF00001_GPCR_A_Rhodopsin_TRINITY_DN289418_c0_g1_i1_p1_747[&!color=#000000]
	Phoronis_australis_transcriptome_PF00001_GPCR_A_Rhodopsin_TRINITY_DN290133_c4_g1_i2_p1_739[&!color=#000000]
	Phoronis_australis_transcriptome_PF00001_GPCR_A_Rhodopsin_TRINITY_DN294291_c0_g1_i2_p1_709[&!color=#000000]
	Phoronis_australis_transcriptome_PF00001_GPCR_A_Rhodopsin_TRINITY_DN300813_c0_g3_i1_p1_791[&!color=#000000]
	Phoronis_australis_transcriptome_PF00001_GPCR_A_Rhodopsin_TRINITY_DN303208_c5_g2_i3_p1_808[&!color=#000000]
	Phoronis_australis_transcriptome_PF00001_GPCR_A_Rhodopsin_TRINITY_DN303208_c5_g2_i5_p1_797[&!color=#000000]
	Phoronis_australis_transcriptome_PF00001_GPCR_A_Rhodopsin_TRINITY_DN305852_c5_g2_i3_p1_769[&!color=#000000]
	Phoronis_australis_transcriptome_PF00001_GPCR_A_Rhodopsin_TRINITY_DN309056_c3_g1_i5_p1_776[&!color=#000000]
	Phoronis_australis_transcriptome_PF00001_GPCR_A_Rhodopsin_TRINITY_DN310336_c0_g1_i4_p1_743[&!color=#000000]
	Phoronis_australis_transcriptome_PF00001_GPCR_A_Rhodopsin_TRINITY_DN311316_c2_g3_i2_p1_759[&!color=#000000]
	Phoronis_australis_transcriptome_PF00001_GPCR_A_Rhodopsin_TRINITY_DN311316_c2_g3_i9_p1_793[&!color=#000000]
	Phoronis_australis_transcriptome_PF00001_GPCR_A_Rhodopsin_TRINITY_DN313185_c1_g1_i2_p1_809[&!color=#000000]
	Phoronis_australis_transcriptome_PF00001_GPCR_A_Rhodopsin_TRINITY_DN313604_c0_g2_i1_p1_749[&!color=#000000]
	Phoronis_australis_transcriptome_PF00001_GPCR_A_Rhodopsin_TRINITY_DN313679_c0_g7_i3_p1_727[&!color=#000000]
	Phoronis_australis_transcriptome_PF00001_GPCR_A_Rhodopsin_TRINITY_DN316667_c5_g13_i1_p1_766[&!color=#000000]
	Phoronis_australis_transcriptome_PF00001_GPCR_A_Rhodopsin_TRINITY_DN318213_c1_g7_i18_p1_788[&!color=#000000]
	Phoronis_australis_transcriptome_PF00001_GPCR_A_Rhodopsin_TRINITY_DN319720_c2_g4_i5_p1_781[&!color=#000000]
	Phoronis_australis_transcriptome_PF00001_GPCR_A_Rhodopsin_TRINITY_DN321199_c3_g5_i1_p1_761[&!color=#000000]
	Phoronis_australis_transcriptome_PF00001_GPCR_A_Rhodopsin_TRINITY_DN322047_c1_g5_i14_p1_745[&!color=#000000]
	Phoronis_australis_transcriptome_PF00001_GPCR_A_Rhodopsin_TRINITY_DN323409_c0_g2_i11_p1_796[&!color=#000000]
	Phoronis_australis_transcriptome_PF00001_GPCR_A_Rhodopsin_TRINITY_DN323409_c0_g2_i7_p1_777[&!color=#000000]
	Phoronis_australis_transcriptome_PF00001_GPCR_A_Rhodopsin_TRINITY_DN58353_c0_g1_i1_p1_664[&!color=#000000]
	Phoronis_psammophila_PF00001_GPCR_A_Rhodopsin_comp50866_c0_seq1_len_981_p1_717[&!color=#000000]
	Phoronis_psammophila_PF00001_GPCR_A_Rhodopsin_comp53829_c0_seq1_len_936_p1_714[&!color=#000000]
	Phoronis_psammophila_PF00001_GPCR_A_Rhodopsin_comp61023_c0_seq1_len_1124_p1_709[&!color=#000000]
	Phoronis_psammophila_PF00001_GPCR_A_Rhodopsin_comp63835_c0_seq1_len_2516_p1_752[&!color=#000000]
	Phoronis_psammophila_PF00001_GPCR_A_Rhodopsin_comp65500_c0_seq1_len_1797_p1_756[&!color=#000000]
	Phoronis_psammophila_PF00001_GPCR_A_Rhodopsin_comp68914_c0_seq1_len_1777_p1_753[&!color=#000000]
	Phoronis_psammophila_PF00001_GPCR_A_Rhodopsin_comp71063_c0_seq1_len_1876_p1_713[&!color=#000000]
	Phoronis_vancouverensis_PF00001_GPCR_A_Rhodopsin_comp60457_c0_seq1_p1_129[&!color=#000000]
	Phoronis_vancouverensis_PF00001_GPCR_A_Rhodopsin_comp64116_c0_seq1_p1_116[&!color=#000000]
	Phoronis_vancouverensis_PF00001_GPCR_A_Rhodopsin_comp65487_c0_seq1_p1_69[&!color=#000000]
	Phoronis_vancouverensis_PF00001_GPCR_A_Rhodopsin_comp71080_c0_seq1_p1_139[&!color=#000000]
	Phoronis_vancouverensis_PF00001_GPCR_A_Rhodopsin_comp76497_c0_seq1_p1_93[&!color=#000000]
	Phoronis_vancouverensis_PF00001_GPCR_A_Rhodopsin_comp80238_c0_seq1_p1_156[&!color=#000000]
	Phoronis_vancouverensis_PF00001_GPCR_A_Rhodopsin_comp88149_c0_seq1_p1_136[&!color=#000000]
	Phoronis_vancouverensis_PF00001_GPCR_A_Rhodopsin_comp89116_c0_seq1_p1_133[&!color=#000000]
	Phoronis_vancouverensis_PF00001_GPCR_A_Rhodopsin_comp92189_c0_seq1_p1_131[&!color=#000000]
	Phoronis_vancouverensis_PF00001_GPCR_A_Rhodopsin_comp94734_c0_seq4_p1_122[&!color=#000000]
	Phoronis_vancouverensis_PF00001_GPCR_A_Rhodopsin_comp95606_c0_seq4_p1_146[&!color=#000000]
	Phoronis_vancouverensis_PF00001_GPCR_A_Rhodopsin_comp95867_c1_seq1_p1_117[&!color=#000000]
	Phoronis_vancouverensis_PF00001_GPCR_A_Rhodopsin_comp98070_c0_seq1_p1_167[&!color=#000000]
	Phoronopsis_PF00001_GPCR_A_Rhodopsin_c113121_g5_i1_p1_664[&!color=#000000]
	Ppac_NPR5_PDM73363_1[&!color=#000000]
	Putative_neuropeptide_Y_receptor_NPr11_Cele[&!color=#000000]
	QHC34064_1_GNRH1_Pdum[&!color=#000000]
	QHC34064_GnRH_AKH_Pdum1[&!color=#000000]
	QHC34065_GnRH_AKH_Pdum2[&!color=#000000]
	QHC34066_corazonin[&!color=#000000]
	QRFP_144441_Lgig_537[&!color=#000000]
	QRFP_243849_Bflo_545[&!color=#000000]
	QRFP_569682_Trub_543[&!color=#000000]
	QRFP_74637_Bflo_540[&!color=#000000]
	QRFP_GLEAN_24924_Spur_542[&!color=#000000]
	QRFP_QRFPR_Hsap_544[&!color=#000000]
	QRFP_g26098_Skow_538[&!color=#000000]
	QRFP_g36122_Skow_539[&!color=#000000]
	RGWamSpiralia_EKC25208_FMRFamide_receptor_Cgig[&!color=#000000]
	RGWamSpiralia_ELU00159_hypothetical_protein_CAPTEDRAFT_200662_Capitella_teletaPolychaetaAnnelidaLophotrochozoa_639[&!color=#000000]
	RGWamSpiralia_XP_009046471_hypothetical_protein_LOTGIDRAFT_156959[&!color=#000000]
	RGWamSpiralia_XP_009046545_hypothetical_protein_LOTGIDRAFT_157036[&!color=#000000]
	RGWamSpiralia_XP_009052844_hypothetical_protein_LOTGIDRAFT_159904[&!color=#000000]
	Rya_Lq_01056_Tcas_292[&!color=#000000]
	Rya_Lq_105957_Lgig_305[&!color=#000000]
	Rya_Lq_107491_Ctel_301[&!color=#000000]
	Rya_Lq_53969_Lgig_303[&!color=#000000]
	Rya_Lq_72476_Lgig_304[&!color=#000000]
	Rya_Lq_93159_Lgig_302[&!color=#000000]
	Rya_Lq_ACYPI000981_Apis_293[&!color=#000000]
	Rya_Lq_ACYPI002886_Apis_294[&!color=#000000]
	Rya_Lq_FBtr0085100_Dmel_291[&!color=#000000]
	Rya_Lq_GLEAN_15140_Spur_296[&!color=#000000]
	Rya_Lq_GRL106_Lsta_306[&!color=#000000]
	Rya_Lq_Y59H11AL_1b_Cele_NP_001023540_1[&!color=#000000]
	Rya_Lq_g5099_Skow_297[&!color=#000000]
	Rya_Lq_g5102_Skow_299[&!color=#000000]
	SexPepEcdysozoa_deorphanized_lclB0F4E9_AEDesAEgypti[&!color=#000000]
	SexPepEcdysozoa_deorphanized_trB0F4F1B0F4F1_BOMbyx_mori[&!color=#000000]
	SexPepEcdysozoa_lclB0F4F2_TRICA[&!color=#000000]
	SexPepSpiralia_gi524901652refXP_0051072311_Aplysia_Californica[&!color=#000000]
	SexPepSpiralia_gnlHelro1122103_Helobdella_robusta_Lophotrochozoa_Annelida_632[&!color=#000000]
	SexPepSpiralia_gnlHelro1122641_Helobdella_robusta_Lophotrochozoa_Annelida_631[&!color=#000000]
	SexPepSpiralia_gnlHelro1122743_Helobdella_robusta_Lophotrochozoa_Annelida_630[&!color=#000000]
	SexPepSpiralia_gnlHelro191624_Helobdella_robusta_Lophotrochozoa_Annelida_628[&!color=#000000]
	Skow_g11814_XP_006815575_1[&!color=#000000]
	Skow_g25062_XP_002738225_1[&!color=#000000]
	Skow_g31108_XP_002740053_1[&!color=#000000]
	Spur_NPY_GLEAN_10569_XP_003725178_1_prolactin_releasing_p[&!color=#000000]
	TK_107384_Lgig_33[&!color=#000000]
	TK_11198_Tcas_32[&!color=#000000]
	TK_124884_Ctel_34[&!color=#000000]
	TK_41569_Dpul_30[&!color=#000000]
	TK_4977_Tcas_35[&!color=#000000]
	TK_54432_Dpul_36[&!color=#000000]
	TK_54510_Dpul_37[&!color=#000000]
	TK_584212_Trub_51[&!color=#000000]
	TK_595923_Trub_49[&!color=#000000]
	TK_599844_Trub_54[&!color=#000000]
	TK_617010_Trub_55[&!color=#000000]
	TK_80314_Bflo_46[&!color=#000000]
	TK_ACYPI001103_Apis_38[&!color=#000000]
	TK_C38C10_1_Cele_26[&!color=#000000]
	TK_C49A9_7_Cele_28[&!color=#000000]
	TK_Contig103_500000_549369_Ppac_29[&!color=#000000]
	TK_Contig518_1_12268_Ppac_27[&!color=#000000]
	TK_ENSCSAVT00000016458_Csav_48[&!color=#000000]
	TK_FBtr0085507_Dmel_31[&!color=#000000]
	TK_FBtr0112789_Dmel_39[&!color=#000000]
	TK_KH_L7_11_v1_A_SL1_1_Cint_47[&!color=#000000]
	TK_NK1R_Hsap_52[&!color=#000000]
	TK_NK2R_Hsap_50[&!color=#000000]
	TK_NK3R_Hsap_53[&!color=#000000]
	TK_g16524_Skow_40[&!color=#000000]
	TK_g16531_Skow_42[&!color=#000000]
	TK_g6876_Skow_45[&!color=#000000]
	TRH_122499_Lgig_504[&!color=#000000]
	TRH_559406_Trub_498[&!color=#000000]
	TRH_595703_Trub_499[&!color=#000000]
	TRH_90908_Ctel_505[&!color=#000000]
	TRH_C30F12_6_Cele_496[&!color=#000000]
	TRH_Contig182_1_100000_Ppac_497[&!color=#000000]
	TRH_Contig29260_Skow_501[&!color=#000000]
	TRH_GLEAN_10167_Spur_502[&!color=#000000]
	TRH_TRFR_Hsap_500[&!color=#000000]
	TcasNPF_XP_008198436_1_[&!color=#000000]
	TcasProlactin_XP_966794_1[&!color=#000000]
	Terebratalia_transversa_related_P_dumerilii_NPY4_FMRFam[&!color=#000000]
	XP_001862450_1_myokinin_receptor_Culex_quinquefasciatus[&!color=#000000]
	XP_002595844_BRAFLDRAFT_232929_GPR139like[&!color=#000000]
	XP_002596268_1_SIF_BFLO[&!color=#000000]
	XP_002596498_1_SIF_BFLO[&!color=#000000]
	XP_002605589_Bflo_142like[&!color=#000000]
	XP_002732002_1_Skow[&!color=#000000]
	XP_002732004_1_Skow[&!color=#000000]
	XP_002735552_1_NpFF_like_skow[&!color=#000000]
	XP_004911210_1_NPY2_Xenopus_tropicalis[&!color=#000000]
	XP_005089880_1_PREDICTED_neuropeptide_F_receptor_like_Aplysia_californica[&!color=#000000]
	XP_006000357_1_prolactinRelPeptide_Latimeria_chalumnae[&!color=#000000]
	XP_006817255_1_SKOW_NPY[&!color=#000000]
	XP_009012522_1_Helrob[&!color=#000000]
	XP_009060017_1_LottiaGigantea[&!color=#000000]
	XP_009066442_1_Lottia_gigantea[&!color=#000000]
	XP_011202740_1_NPF_Bactrocera_dorsalis[&!color=#000000]
	XP_011429413_1_SIFamideReC_Crassostrea_gigas[&!color=#000000]
	XP_011440983_1_SIFamideReC_Crassostrea_gigas[&!color=#000000]
	XP_011440989_1_SIFamideReC_Crassostrea_gigas[&!color=#000000]
	XP_011444490_1_PREDICTED_neuropeptide_F_receptor_like_Crassostrea_gigas[&!color=#000000]
	XP_011451552_1_PREDICTED_prolactin_releasing_peptide_receptor_-Crassostrea_gigas-[&!color=#000000]
	XP_013082175_1_NPFF_BiomphalariaGlabrata[&!color=#000000]
	XP_013087763_1_PREDICTED_neuropeptide_FF_receptor_1_like_-Biomphalaria_glabrata-[&!color=#000000]
	XP_013381106_2_neuropeptide_Y_receptor_type_5like_-Lingula_anatina-[&!color=#000000]
	XP_013402794_1_RYamide_receptor_-Lingula_anatina-[&!color=#000000]
	XP_013402806_1_RYamide_receptor_like_-Lingula_anatina-[&!color=#000000]
	XP_013402807_1_RYamide_receptor_-Lingula_anatina-[&!color=#000000]
	XP_013419052_1_prolactin_releasing_peptide_receptor_-Lingula_anatina-[&!color=#000000]
	XP_014350978_1_NPY2_Latimeria_chalumnae[&!color=#000000]
	XP_014666618_1_PREDICTED_neuropeptide_F_receptor_like_-Priapulus_caudatus-_NPF[&!color=#000000]
	XP_014670044_1_Trissin_like_Pcau[&!color=#000000]
	XP_014672721_Trissin_like_Pcau[&!color=#000000]
	XP_014772297_1_Octopusbimaculoides[&!color=#000000]
	XP_014787713_1_PREDICTED_probable_G_protein_coupled_receptor_83_isoform_X1_Octopus_bimaculoides[&!color=#000000]
	XP_015836095_Tcas_trissinlike[&!color=#000000]
	XP_019921543_1_Crassostrea_gigas[&!color=#000000]
	XP_021693392_1_NPF_AedesAegypti[&!color=#000000]
	XP_022101544_1_prolactin_releasing_peptide_receptor_like_Acanthaster_planci[&!color=#000000]
	XP_022287463_trissin_Cgig[&!color=#000000]
	XP_022290640_1_LK_receptor_like_Crassostrea_virginica[&!color=#000000]
	XP_022816525_1_LK_receptor_like_Spodoptera_litura[&!color=#000000]
	XP_023932158_1_probable_G_protein_coupled_receptor_83_-Lingula_anatina-[&!color=#000000]
	XP_029641905_1_trissin_Ovul[&!color=#000000]
	XP_030835433_1_Spur[&!color=#000000]
	comp399672_c0_PDUM[&!color=#000000]
	sp_Q9GZQ6_NPFF1_HUMAN_Neuropeptide_FF[&!color=#000000]
	tFMRFlike_Ambulacraria_Acanthasterpla_2_86_t1_10[&!color=#000000]
	tFMRFlike_Ambulacraria_NP_001161681_Skow[&!color=#000000]
	tFMRFlike_Ambulacraria_Pfla_1g19955_t1_8[&!color=#000000]
	tFMRFlike_Ambulacraria_Pfla_1g6341_t1_17[&!color=#000000]
	tFMRFlike_Ambulacraria_Pfla_1g6995_t1_9[&!color=#000000]
	tFMRFlike_Ambulacraria_Ptychodera_flava_1g10150_t1_5[&!color=#000000]
	tFMRFlike_Ambulacraria_XP_002730476_SKOW[&!color=#000000]
	tFMRFlike_Ambulacraria_XP_002730513__Saccoglossus_kowalevskii[&!color=#000000]
	tFMRFlike_Ambulacraria_XP_002731479_skow[&!color=#000000]
	tFMRFlike_Ambulacraria_XP_002734699_Skow[&!color=#000000]
	tFMRFlike_Ambulacraria_XP_002737358_Skow[&!color=#000000]
	tFMRFlike_Ambulacraria_XP_002738788_Skow[&!color=#000000]
	tFMRFlike_Ambulacraria_XP_002742045_Skow[&!color=#000000]
	tFMRFlike_Ambulacraria_XP_006813529_PREDICTED_Skow[&!color=#000000]
	tFMRFlike_Ambulacraria_XP_006814550_Skow[&!color=#000000]
	tFMRFlike_Chordates_XP_007899584_Callorhinchus_milii[&!color=#000000]
	tFMRFlike_Ecdysozoa_BAO01094_neuropeptide_GPCR_A44_Nilaparvata_lugens_Nilaparvata_lugens[&!color=#000000]
	tFMRFlike_Spiralia_ASW15422_1_deorphanized_FLRFamide_receptor_Terebratalia_transversa_Brcha_60[&!color=#000000]
	tFMRFlike_Spiralia_EKC18090_Cgig[&!color=#000000]
	tFMRFlike_Spiralia_EKC18476__Crassostrea_gigas[&!color=#000000]
	tFMRFlike_Spiralia_EKC27293_Crassostrea_gigas[&!color=#000000]
	tFMRFlike_Spiralia_EKC27294_Crassostrea_gigas[&!color=#000000]
	tFMRFlike_Spiralia_XP_005090267_aplysia_californica[&!color=#000000]
	tFMRFlike_Spiralia_XP_005110250_Aplysia_californica[&!color=#000000]
	tFMRFlike_Spiralia_XP_009016737_Helobdella_robusta[&!color=#000000]
	tFMRFlike_Spiralia_XP_009027087_partial_Helobdella_robusta[&!color=#000000]
	tFMRFlike_Spiralia_XP_009054571_LottiaGigantea[&!color=#000000]
	tFMRFlike_Spiralia_XP_009054574_LottiaGigantea[&!color=#000000]
	tFMRFlike_Spiralia_XP_009054575_LottiaGigantea[&!color=#000000]
	unch_1_14211_Tcas_194[&!color=#000000]
	unch_1_22840_Ctel_193[&!color=#000000]
	unch_1_58666_Dpul_195[&!color=#000000]
	unch_1_Contig162_50000_90000_Ppac_192[&!color=#000000]
	unch_2_117895_Lgig_202[&!color=#000000]
	unch_2_131573_Ctel_200[&!color=#000000]
	unch_2_182876_Lgig_201[&!color=#000000]
	unch_2_203112_Bflo_197[&!color=#000000]
	unch_2_g16337_Skow_198[&!color=#000000]
	unch_2_g16339_Skow_199[&!color=#000000]
	unch_2_g16503_Skow_212[&!color=#000000]
	unch_2_g1652_Skow_211[&!color=#000000]
	unch_2_g18215_Skow_203[&!color=#000000]
	unch_2_g26685_Skow_204[&!color=#000000]
	unch_2_g378_Skow_209[&!color=#000000]
	unch_2_g4251_Skow_213[&!color=#000000]
	unch_2_g7799_Skow_206[&!color=#000000]
	unch_2_g8961_Skow_208[&!color=#000000]
	unch_2_g9117_Skow_214[&!color=#000000]
;
end;
begin trees;
	tree tree_1 = [&R] (Nmrn_Lineus_ruber_Lvir_rna_tri_53614_1_m_96202_complete_1228_828_192[&!color=#16b829]:0.0,(Nmrn_Notospermus_geniculatus_g11370_t1_1634_963_318[&!color=#16b829]:0.082128,(Nmrn_Lineus_longissimus_c48478_g1_i3_m_140903_complete_999_951_306[&!color=#16b829]:0.0,(Nmrn_Lineus_longissimus_c48478_g1_i7_m_140914_complete_867_784_158[&!color=#16b829]:0.201336,Nmr_Lineus_lacteus_comp32635_c0_seq1_m_253188[&!color=#16b829]:0.0)[&label=0,!color=#16b829]:0.0)[&label=0.794,!color=#16b829]:0.007547)[&label=0,!color=#16b829]:0.0,(Nmrn_Tubulanus_polymorphus_comp154030_c0_seq1_m_146781_5prime_partial_1882_691_73[&!color=#16b829]:2.400659,(((Nmrn_Cerebratulus_spec_Contig7195_m_218492_complete_393_750_129[&!color=#16b829]:0.758049,((Nmrn_Lineus_longissimus_c50627_g3_i2_m_173070_complete_904_832_196[&!color=#16b829]:2.0E-6,Nmr_Lineus_lacteus_comp23727_c0_seq3_m_64598[&!color=#16b829]:0.031199)[&label=0.972,!color=#16b829]:0.210409,(Nmrn_Notospermus_geniculatus_g35333_t1_1556_826_190[&!color=#16b829]:0.164886,(Nmrn_Lineus_longissimus_c43059_g1_i1_m_79738_complete_971_908_269[&!color=#16b829]:0.013987,Nmr_Lineus_lacteus_comp21379_c0_seq1_m_46312[&!color=#16b829]:0.0)[&label=0.886,!color=#16b829]:0.078636)[&label=0.988,!color=#16b829]:0.278984)[&label=0.942,!color=#16b829]:0.246644)[&label=0.855,!color=#16b829]:0.192167,((Nmrn_Cerebratulus_spec_TRINITY_DN43264_c0_g1_i1_m_124191_internal_344_681_63[&!color=#16b829]:0.07195,(Nmrn_Notospermus_geniculatus_g20490_t1_1532_790_163[&!color=#16b829]:0.041038,Nmrn_Lineus_ruber_Lvir_rna_tri_65783_1_m_111040_complete_1218_793_166[&!color=#16b829]:0.059275)[&label=0.701,!color=#16b829]:0.025705)[&label=1,!color=#16b829]:0.446377,((Nmrn_Lineus_longissimus_c44475_g1_i1_m_93146_5prime_partial_981_929_287[&!color=#16b829]:0.01472,Nmr_Lineus_lacteus_comp16225_c0_seq1_m_24913[&!color=#16b829]:1.0E-6)[&label=1,!color=#16b829]:0.848216,((Nmrn_Baseodiscus_unicolor_TRINITY_DN101347_c1_g1_i11_m_82696_complete_72_792_165[&!color=#16b829]:0.189595,(Nmrn_Cerebratulus_spec_TRINITY_DN34582_c0_g1_i2_m_98510_complete_439_827_191[&!color=#16b829]:0.055395,(Nmrn_Cerebratulus_marginatus_comp1086418_c0_seq1_m_137607_5prime_partial_155_721_101[&!color=#16b829]:0.149057,(Nmrn_Lineus_ruber_Lvir_rna_tri_48089_1_m_88465_complete_1227_824_188[&!color=#16b829]:0.034625,Nmr_Lineus_lacteus_comp21822_c0_seq1_m_48995[&!color=#16b829]:0.032587)[&label=0.936,!color=#16b829]:0.059939)[&label=0.842,!color=#16b829]:0.025601)[&label=0.881,!color=#16b829]:0.087608)[&label=1,!color=#16b829]:0.844237,(Nmrn_Lineus_longissimus_c37372_g1_i1_m_42318_3prime_partial_839_777_152[&!color=#16b829]:1.25105,(Nmrn_Lineus_longissimus_c45413_g2_i1_m_103415_complete_787_759_136[&!color=#16b829]:0.011599,Nmr_Lineus_ruber_Lvir_rna_tri_20625_1_m_42165[&!color=#16b829]:0.017391)[&label=0.999,!color=#16b829]:1.242028)[&label=0.595,!color=#16b829]:0.147134)[&label=0.823,!color=#16b829]:0.145057)[&label=0.082,!color=#16b829]:0.072169)[&label=0.721,!color=#16b829]:0.076134)[&label=0.894,!color=#16b829]:0.258815,(Nmrn_Notospermus_geniculatus_g39860_t1_1550_820_184[&!color=#16b829]:1.443012,(((Nmrn_Baseodiscus_unicolor_Contig32082_m_267167_internal_59_724_104[&!color=#16b829]:0.289222,(Nmrn_Lineus_ruber_Lvir_rna_tri_61403_1_m_106314_complete_1225_815_179[&!color=#16b829]:0.050096,Nmr_Lineus_lacteus_comp24473_c0_seq1_m_72650[&!color=#16b829]:0.03339)[&label=0.701,!color=#16b829]:0.152039)[&label=1,!color=#16b829]:1.031757,(((Brch_Hemithiris_psittacea_cdhit099_prot_comp17741_c0_seq1_len_1405_p1[&!color=#d4151c]:0.483413,Brch_Terebratalia_transversa_cdhit099_prot_Ttra_rna_tri_16647_1_p1[&!color=#d4151c]:0.265734)[&label=0.976,!color=#d4151c]:0.424288,(Phor_Phoronis_psammophila_cdhit099_prot_comp57077_c0_seq1_len_1180_p1[&!color=#2231d6]:0.792305,Phor_Phoronis_australis_transcriptome_cdhit099_prot_TRINITY_DN297200_c0_g1_i2_p2[&!color=#2231d6]:0.431906)[&label=0.965,!color=#2231d6]:0.429469)[&label=0.969]:0.410236,((Nmrn_Lineus_longissimus_c22591_g1_i1_m_12693_3prime_partial_700_706_86[&!color=#16b829]:2.0E-6,Nmrn_Lineus_ruber_Lvir_rna_tri_85230_1_m_127217_internal_1202_766_143[&!color=#16b829]:0.008161)[&label=1,!color=#16b829]:0.552178,(Nmrn_Lineus_longissimus_c33408_g1_i1_m_27847_complete_961_898_261[&!color=#16b829]:1.0E-6,(Nmrn_Baseodiscus_unicolor_TRINITY_DN87446_c2_g3_i1_m_188448_3prime_partial_51_657_41[&!color=#16b829]:0.182562,Nmrn_Lineus_ruber_Lvir_rna_tri_61782_1_m_106711_complete_1258_912_273[&!color=#16b829]:0.0)[&label=0.184,!color=#16b829]:0.028464)[&label=0.997,!color=#16b829]:0.45896)[&label=0.881,!color=#16b829]:0.149976)[&label=0.307]:0.075605)[&label=0.716]:0.207947,(((AstB_Prct_T19F4_1b_Cele_274[&!color=#bdb02a]:1.614562,(FMRF_EFX87823_hypothetical_protein_DAPPUDRAFT_311889_Dpul[&!color=#bdb02a]:0.587866,(FMRF_NP_001037007_FMRFamide_receptor_Bombyx_mori[&!color=#bdb02a]:0.343368,(FMRF_XP_001947807_FMRFamide_receptor_like_Apisum[&!color=#bdb02a]:0.224252,(FMRF_XP_969392_PREDICTED_Tcas[&!color=#bdb02a]:0.202022,FMRF_receptor_FBpp0072850_dromelanogaster_[&!color=#bdb02a]:0.366743)[&label=0.808,!color=#bdb02a]:0.07913)[&label=0.897,!color=#bdb02a]:0.169034)[&label=0.877,!color=#bdb02a]:0.156511)[&label=0.854,!color=#bdb02a]:0.240019)[&label=0.84,!color=#bdb02a]:0.189197,((AstB_Prct_F53A9_5_Cele_275[&!color=#bdb02a]:0.787402,AstB_Prct_JIGTRA00000191218_Ppac_276[&!color=#bdb02a]:2.129797)[&label=0.981,!color=#bdb02a]:1.12056,(Phor_Phoronis_psammophila_cdhit099_prot_comp62303_c0_seq1_len_1450_p1[&!color=#2231d6]:1.398368,(((Nmrn_Tubulanus_polymorphus_comp39052_c0_seq1_m_84253_5prime_partial_1945_977_332[&!color=#16b829]:0.432779,(Nmrn_Notospermus_geniculatus_g10433_t1_1563_837_201[&!color=#16b829]:0.081525,(Nmrn_Lineus_ruber_Lvir_rna_tri_73106_1_m_117985_5prime_partial_1210_779_154[&!color=#16b829]:0.010361,Nmrn_Lineus_longissimus_c39047_g2_i2_m_50625_complete_1013_975_330[&!color=#16b829]:0.01369)[&label=0.533,!color=#16b829]:0.015034)[&label=0.935,!color=#16b829]:0.158916)[&label=0.953,!color=#16b829]:0.219214,((Terebratalia_transversa_related_P_dumerilii_NPY4_FMRFam[&!color=#d4151c]:0.131968,Brch_Laqueus_californicus_cdhit099_prot_comp196542_c0_seq1_p1[&!color=#d4151c]:0.225697)[&label=1,!color=#d4151c]:0.770811,(Brch_Novocrania_anomala_cdhit099_prot_Nano_rna_tri2_114841_1_p1[&!color=#d4151c]:0.375888,(Phor_Phoronis_psammophila_cdhit099_prot_comp65011_c0_seq1_len_2634_p1[&!color=#2231d6]:0.107501,Phor_Phoronis_australis_transcriptome_cdhit099_prot_TRINITY_DN310221_c1_g2_i5_p1[&!color=#2231d6]:0.084437)[&label=0.987,!color=#2231d6]:0.240509)[&label=0.722]:0.045575)[&label=0.114]:0.049972)[&label=0.991]:0.326464,((AstB_Prct_F39B3_2_Cele_273[&!color=#bdb02a]:2.305677,(Brch_Hemithiris_psittacea_cdhit099_prot_comp11512_c0_seq1_len_1857_p1[&!color=#d4151c]:0.569404,((Brch_Novocrania_anomala_cdhit099_prot_Nano_rna_tri2_187312_1_p1[&!color=#d4151c]:0.385817,(Nmrn_Lineus_longissimus_c45665_g1_i1_m_106388_3prime_partial_828_772_147[&!color=#16b829]:0.03735,Nmrn_Notospermus_geniculatus_g37965_t1_1691_1015_369[&!color=#16b829]:0.047621)[&label=1,!color=#16b829]:0.354763)[&label=0.065]:0.054725,((NPY4Spiralia_XP_013419045_1_lingula_anatina[&!color=#d4151c]:0.440751,NPY4Spiralia_ELT97247_hypothetical_protein_CAPTEDRAFT_24477[&!color=#f736d1]:0.262714)[&label=0.851]:0.086423,(NPY4Spiralia_EKC37857_FMRFamide_receptor_Cgig[&!color=#7c1787]:0.411558,(Phor_Phoronis_vancouverensis_cdhit099_prot_comp83518_c0_seq1_p1[&!color=#2231d6]:0.043445,Phor_Phoronis_australis_transcriptome_cdhit099_prot_TRINITY_DN311038_c0_g2_i1_p1[&!color=#2231d6]:1.0E-6)[&label=0.995,!color=#2231d6]:0.206122)[&label=0.875]:0.097493)[&label=0.751]:0.041175)[&label=0.848]:0.084941)[&label=0.889]:0.162995)[&label=0.792]:0.081512,(((NPY4Spiralia_XP_009009215_hypothetical_protein_HELRODRAFT_63764_partial_Helobdella_robusta[&!color=#f736d1]:0.783782,((Brch_Hemithiris_psittacea_cdhit099_prot_comp23423_c0_seq1_len_3581_p1[&!color=#d4151c]:0.224506,Brch_Terebratalia_transversa_cdhit099_prot_Ttra_rna_tri_11898_1_p1[&!color=#d4151c]:0.160825)[&label=0.924,!color=#d4151c]:0.102434,(Brch_Lingula_anatina_cdhit099_prot_comp146581_c1_seq4_p1[&!color=#d4151c]:0.268003,((NPY4Spiralia_EKC35974_FMRFamide_receptor_Cgig[&!color=#7c1787]:0.252934,NPY4Spiralia_XP_009057864_hypothetical_protein_LOTGIDRAFT_153588[&!color=#7c1787]:0.295016)[&label=0.819,!color=#7c1787]:0.035658,((Nmrn_Cerebratulus_spec_TRINITY_DN28132_c0_g1_i2_m_145874_complete_474_996_350[&!color=#16b829]:1.0E-6,(Nmrn_Baseodiscus_unicolor_TRINITY_DN65512_c0_g1_i1_m_202714_3prime_partial_52_662_46[&!color=#16b829]:0.098357,(Nmrn_Notospermus_geniculatus_g23246_t1_1645_982_337[&!color=#16b829]:0.014824,(Nmrn_Lineus_longissimus_c38155_g1_i1_m_46003_complete_1021_995_349[&!color=#16b829]:0.006999,Nmr_Lineus_ruber_Lvir_rna_tri_87735_1_m_128944[&!color=#16b829]:0.018324)[&label=0.872,!color=#16b829]:0.020943)[&label=0.852,!color=#16b829]:0.014629)[&label=0.488,!color=#16b829]:0.014626)[&label=1,!color=#16b829]:0.229542,((Phor_Phoronis_australis_transcriptome_cdhit099_prot_TRINITY_DN305640_c0_g1_i3_p1[&!color=#2231d6]:0.049236,Phor_Phoronis_vancouverensis_cdhit099_prot_comp85923_c0_seq1_p1[&!color=#2231d6]:0.045309)[&label=1,!color=#2231d6]:0.308012,(Pdum_Annelida_deorphanized_NPY4_rec[&!color=#f736d1]:0.105403,NPY4Spiralia_ELU17361_hypothetical_protein_CAPTEDRAFT_228436[&!color=#f736d1]:0.288641)[&label=0.701,!color=#f736d1]:0.061508)[&label=0.884]:0.067686)[&label=0.863]:0.040663)[&label=0.426]:0.013476)[&label=0.296]:0.036482)[&label=0.829]:0.094018)[&label=0.919]:0.194183,(Brch_Novocrania_anomala_cdhit099_prot_Nano_rna_tri2_23478_1_p1[&!color=#d4151c]:0.585629,(Nmrn_Tubulanus_polymorphus_comp36684_c0_seq2_m_56194_5prime_partial_1934_888_252[&!color=#16b829]:0.858595,(Nmrn_Malacobdella_grossa_comp18304_c0_seq1_m_11191_complete_1327_728_107[&!color=#16b829]:0.502962,(Nmrn_Lineus_longissimus_c49005_g1_i2_m_148516_3prime_partial_699_704_84[&!color=#16b829]:0.030071,(Nmrn_Lineus_ruber_Lvir_rna_tri_67200_2_m_112461_complete_1230_839_203[&!color=#16b829]:0.0,(Nmrn_Notospermus_geniculatus_g24011_t1_1580_869_233[&!color=#16b829]:0.0,Nmrn_Notospermus_geniculatus_g16904_t1_1618_944_299[&!color=#16b829]:0.0)[&label=0.998,!color=#16b829]:0.069162)[&label=0.593,!color=#16b829]:0.014554)[&label=0.885,!color=#16b829]:0.191536)[&label=0,!color=#16b829]:0.065806)[&label=0.943,!color=#16b829]:0.295628)[&label=0.988]:0.461064)[&label=0.969,!hilight={22,2.529540000000001,#ffffff}]:0.272311,(((AstB_Prct_241971_Dpul_272[&!color=#bdb02a]:0.407867,(Ecdysozoa_XP_003247524_Apis_FMRF[&!color=#bdb02a]:0.538006,(Ecdysozoa_EFA01332_Tcas[&!color=#bdb02a]:0.352611,AstB_Prct_FBtr0070714_Dmel_271[&!color=#bdb02a]:0.818236)[&label=0.88,!color=#bdb02a]:0.165542)[&label=0.586,!color=#bdb02a]:0.067837)[&label=0.979,!color=#bdb02a]:0.375619,(((Phor_Phoronis_vancouverensis_cdhit099_prot_comp90034_c0_seq1_p1[&!color=#2231d6]:0.032147,(Phor_Phoronis_psammophila_cdhit099_prot_comp63962_c0_seq1_len_2089_p1[&!color=#2231d6]:0.171863,Phor_Phoronis_australis_transcriptome_cdhit099_prot_TRINITY_DN314670_c3_g6_i4_p1[&!color=#2231d6]:0.059211)[&label=0.739,!color=#2231d6]:0.014458)[&label=1,!color=#2231d6]:0.545416,(Nmrn_Tubulanus_polymorphus_comp36542_c0_seq1_m_55031_complete_1944_964_319[&!color=#16b829]:0.504358,(Nmrn_Paranemertes_peregrina_comp32806_c0_seq7_len_3106_m_103656_complete_1809_877_241[&!color=#16b829]:0.440888,(Nmrn_Cerebratulus_spec_TRINITY_DN16725_c1_g1_i1_m_39460_3prime_partial_447_859_223[&!color=#16b829]:0.039321,(Nmrn_Notospermus_geniculatus_g34746_t1_1608_928_286[&!color=#16b829]:0.076726,(Nmrn_Lineus_longissimus_c47122_g1_i2_m_124145_complete_980_927_285[&!color=#16b829]:2.0E-6,Nmr_Lineus_ruber_Lvir_rna_tri_83105_1_m_125683[&!color=#16b829]:0.016674)[&label=0.913,!color=#16b829]:0.049967)[&label=0.593,!color=#16b829]:0.029737)[&label=0.973,!color=#16b829]:0.209683)[&label=0.238,!color=#16b829]:0.055375)[&label=0.966,!color=#16b829]:0.219665)[&label=0.763]:0.103203,(AstB_Prct_213150_Ctel_269[&!color=#f736d1]:0.433033,((Brch_Lingula_anatina_cdhit099_prot_comp155243_c0_seq1_p1[&!color=#d4151c]:0.454914,(Brch_Novocrania_anomala_cdhit099_prot_Nano_rna_tri2_162748_1_p1[&!color=#d4151c]:0.495396,(Brch_Laqueus_californicus_cdhit099_prot_comp46217_c0_seq1_p1[&!color=#d4151c]:0.030008,Brch_Terebratalia_transversa_cdhit099_prot_Ttra_rna_tri_18623_1_p1[&!color=#d4151c]:0.058287)[&label=0.999,!color=#d4151c]:0.458308)[&label=0.538,!color=#d4151c]:0.094863)[&label=0.954]:0.174576,((AstB_Prct_172301_Lgig_267[&!color=#7c1787]:0.462781,EKC29595_Crassostrea_gigas_proct[&!color=#7c1787]:0.269546)[&label=0.991,!color=#7c1787]:0.43185,(AstB_Prct_159536_Lgig_268[&!color=#7c1787]:0.421667,EKC19941_Crassostrea_gigas_Proct[&!color=#7c1787]:0.608386)[&label=0.88,!color=#7c1787]:0.163627)[&label=0.37,!color=#7c1787]:0.134568)[&label=0.659]:0.097175)[&label=0.687]:0.069654)[&label=0.892]:0.197257)[&label=0.981,!hilight={22,2.9216260000000007,#ffffff}]:0.361678,((Phor_Phoronis_psammophila_cdhit099_prot_comp5475_c0_seq1_len_1087_p1[&!color=#2231d6]:0.443177,(((Brch_Lingula_anatina_cdhit099_prot_comp151673_c0_seq1_p1[&!color=#d4151c]:0.260058,(Nmrn_Notospermus_geniculatus_g2377_t1_1604_919_280[&!color=#16b829]:0.002779,Nmrn_Lineus_longissimus_c27797_g1_i1_m_17649_complete_992_941_296[&!color=#16b829]:0.104875)[&label=1,!color=#16b829]:0.346668)[&label=0.923]:0.103782,((RGWamSpiralia_EKC25208_FMRFamide_receptor_Cgig[&!color=#7c1787]:0.608192,RGWamSpiralia_XP_009052844_hypothetical_protein_LOTGIDRAFT_159904[&!color=#7c1787]:0.09247)[&label=0.983,!color=#7c1787]:0.19958,RGWamSpiralia_ELU00159_hypothetical_protein_CAPTEDRAFT_200662_Capitella_teletaPolychaetaAnnelidaLophotrochozoa_639[&!color=#f736d1]:0.330941)[&label=0.705]:0.013602)[&label=0.909]:0.067408,(((RGWamSpiralia_XP_009046545_hypothetical_protein_LOTGIDRAFT_157036[&!color=#7c1787]:0.340116,(Nmrn_Tubulanus_polymorphus_comp35224_c0_seq1_m_45264_complete_1932_866_230[&!color=#16b829,!rotate=true]:0.211418,Pdum_Annelida_deorphanized_RGWamide_rec[&!color=#f736d1,!rotate=true]:0.337682)[&label=0.836,!rotate=true]:0.095068)[&label=0.728]:0.056541,(Nmrn_Lineus_longissimus_c46927_g1_i1_m_121625_complete_957_884_248[&!color=#16b829]:0.193417,RGWamSpiralia_XP_009046471_hypothetical_protein_LOTGIDRAFT_156959[&!color=#7c1787]:0.417699)[&label=0.31]:0.056663)[&label=0.617]:0.075671,(Phor_Phoronis_australis_transcriptome_cdhit099_prot_TRINITY_DN304620_c2_g1_i1_p1[&!color=#2231d6]:0.635151,(Brch_Hemithiris_psittacea_cdhit099_prot_comp29839_c0_seq10_len_3136_p1[&!color=#d4151c]:0.10353,Brch_Terebratalia_transversa_cdhit099_prot_Ttra_rna_tri_639_1_p1[&!color=#d4151c]:0.513565)[&label=0.601,!color=#d4151c]:0.144291)[&label=0.828]:0.108051)[&label=0.748]:0.025)[&label=0.608]:0.050848)[&label=1,!hilight={15,2.8096379999999987,#ffffff}]:1.055254,((((XP_002605589_Bflo_142like[&!color=#a6a6a6]:0.936099,(XP_002595844_BRAFLDRAFT_232929_GPR139like[&!color=#a6a6a6]:1.310889,(NP_001002911_GPCR139_Homosap[&!color=#a6a6a6]:0.279309,AOP17671_GPR142_Hsap[&!color=#a6a6a6]:0.911035)[&label=0.927,!color=#a6a6a6]:0.519573)[&label=0.765,!color=#a6a6a6]:0.521778)[&label=0.607,!color=#a6a6a6]:0.449757,((NMU_58679_Bflo_148[&!color=#a6a6a6]:1.061751,(((NMU_Contig133290_Skow_137[&!color=#a6a6a6]:0.364931,NMU_GLEAN_04603_Spur_138[&!color=#a6a6a6]:0.552261)[&label=0.986,!color=#a6a6a6]:0.484924,((((NMU_573305_Trub_144[&!color=#a6a6a6]:0.487131,NMU_MTLR_Hsap_145[&!color=#a6a6a6]:0.284898)[&label=0.751,!color=#a6a6a6]:0.063711,(NMU_602986_Trub_141[&!color=#a6a6a6]:1.013949,(NMU_GHSR_Hsap_142[&!color=#a6a6a6]:0.202399,NMU_734797_Trub_143[&!color=#a6a6a6]:0.232877)[&label=0.779,!color=#a6a6a6]:0.101802)[&label=0.497,!color=#a6a6a6]:0.123201)[&label=0.988,!color=#a6a6a6]:0.333456,(NMU_212803_Bflo_139[&!color=#a6a6a6]:0.666398,NMU_230703_Bflo_140[&!color=#a6a6a6]:0.564812)[&label=0.895,!color=#a6a6a6]:0.16938)[&label=0.934,!color=#a6a6a6]:0.249616,((NMU_GPR39_Hsap_149[&!color=#a6a6a6]:0.411924,(NMU_568630_Trub_150[&!color=#a6a6a6]:0.036434,NMU_NM_001105235_Trub_151[&!color=#a6a6a6]:0.066999)[&label=0.923,!color=#a6a6a6]:0.272039)[&label=1,!color=#a6a6a6]:1.172681,(NMU_NTR1_Hsap_152[&!color=#a6a6a6]:0.247413,(NMU_577625_Trub_153[&!color=#a6a6a6]:0.245745,NMU_NTR2_Hsap_154[&!color=#a6a6a6]:1.137904)[&label=0.064,!color=#a6a6a6]:0.052655)[&label=0.818,!color=#a6a6a6]:0.136722)[&label=0.969,!color=#a6a6a6]:0.310236)[&label=0.826,!color=#a6a6a6]:0.107686)[&label=0.937,!color=#a6a6a6]:0.212703,((NMU_F02E8_2a_Cele_135[&!color=#bdb02a]:0.305318,NMU_Contig79_200000_250000_Ppac_136[&!color=#bdb02a]:0.320153)[&label=1,!color=#bdb02a]:1.305756,(((NMU_614997_Trub_116[&!color=#a6a6a6]:0.145553,(NMU_NMUR1_Hsap_118[&!color=#a6a6a6]:0.319435,(NMU_598362_Trub_117[&!color=#a6a6a6]:0.145533,NMU_593582_Trub_115[&!color=#a6a6a6]:0.407556)[&label=0.464,!color=#a6a6a6]:0.073686)[&label=0.853,!color=#a6a6a6]:0.074778)[&label=0.584,!color=#a6a6a6]:0.019918,NMU_NMUR2_Hsap_114[&!color=#a6a6a6]:0.405601)[&label=1,!color=#a6a6a6]:0.548847,((NMU_C48C5_1_Cele_133[&!color=#bdb02a]:0.343569,NMU_Contig38_910000_970000_Ppac_134[&!color=#bdb02a]:0.475194)[&label=1,!color=#bdb02a]:0.885491,((((((Phoronopsis_PF00001_GPCR_A_Rhodopsin_c113121_g5_i1_p1_664[&!color=#2231d6]:0.062035,(Phor_Phoronis_psammophila_cdhit099_prot_comp59691_c0_seq1_len_1673_p1[&!color=#2231d6]:0.039042,(Phoronis_vancouverensis_PF00001_GPCR_A_Rhodopsin_comp80238_c0_seq1_p1_156[&!color=#2231d6]:0.034336,(Phoronis_australis_transcriptome_PF00001_GPCR_A_Rhodopsin_TRINITY_DN313185_c1_g1_i2_p1_809[&!color=#2231d6]:1.0E-6,Phor_Phoronis_australis_transcriptome_cdhit099_prot_TRINITY_DN313185_c1_g1_i8_p1[&!color=#2231d6]:0.024807)[&label=0.972,!color=#2231d6]:0.079168)[&label=0.966,!color=#2231d6]:0.128631)[&label=0.943,!color=#2231d6]:0.094429)[&label=0.994,!color=#2231d6]:0.19323,((Brch_Novocrania_anomala_PF00001_GPCR_A_Rhodopsin_Nano_rna_tri2_78310_1_p1_138[&!color=#d4151c]:0.11893,NMU_93568_Lgig_130[&!color=#7c1787]:0.334825)[&label=0.881]:0.071884,(NMU_22938_Ctel_132[&!color=#f736d1]:0.319558,(NMU_91538_Lgig_131[&!color=#7c1787]:0.204421,(Mollusca_Crassostrea_gigas_EKC30923_scaffold1021_366978_369720_1_gene_CGI_10022492_transcript_EKC30923_Neuropeptide_capa_receptor_Acc_K1QAF5[&!color=#7c1787]:0.442973,Mollusca_Crassostrea_gigas_EKC39231[&!color=#7c1787]:0.339667)[&label=0.156,!color=#7c1787]:0.061407)[&label=0.847,!color=#7c1787]:0.094403)[&label=0.622,!color=#990099]:0.019501)[&label=0.514]:0.014401)[&label=0.727]:0.026664,(Nmrn_Lineus_longissimus_c39466_g1_i1_m_52893_5prime_partial_914_843_207[&!color=#16b829]:0.303303,(Brch_Hemithiris_psittacea_PF00001_GPCR_A_Rhodopsin_comp17690_c0_seq1_len_1099_p1_685[&!color=#d4151c]:0.186814,Brch_Terebratalia_transversa_cdhit099_prot_Ttra_rna_tri_18471_1_p1[&!color=#d4151c]:0.157229)[&label=0.986,!color=#d4151c]:0.27376)[&label=0.515]:0.061833)[&label=0.942]:0.146596,(((NMU_11171_Tcas_125[&!color=#bdb02a]:0.172269,NMU_ACYPI000735_Apis_124[&!color=#bdb02a]:0.257925)[&label=0.747,!color=#bdb02a]:0.069045,((NMU_FBtr0100131_Dmel_127[&!color=#bdb02a]:0.256431,(NMU_FBtr0082773_Dmel_128[&!color=#bdb02a]:0.107177,NMU_FBtr0082745_Dmel_129[&!color=#bdb02a]:0.038592)[&label=1,!color=#bdb02a]:0.314558)[&label=0.581,!color=#bdb02a]:0.039038,NMU_11320_Tcas_126[&!color=#bdb02a]:0.148777)[&label=0.859,!color=#bdb02a]:0.061528)[&label=0.978,!color=#bdb02a]:0.14324,(Mollusca_Crassostrea_gigas_EKC33871[&!color=#7c1787]:0.547824,(Phoronis_australis_transcriptome_PF00001_GPCR_A_Rhodopsin_TRINITY_DN300813_c0_g3_i1_p1_791[&!color=#2231d6]:0.494182,(Brch_Hemithiris_psittacea_PF00001_GPCR_A_Rhodopsin_comp3243_c0_seq1_len_838_p1_677[&!color=#d4151c]:0.504306,(Nmrn_Lineus_longissimus_c42626_g2_i1_m_76135_3prime_partial_974_917_278[&!color=#16b829]:0.055671,Nmrn_Tubulanus_polymorphus_comp35915_c0_seq1_m_50132_complete_1955_1009_363[&!color=#16b829]:0.183935)[&label=0.868,!color=#16b829]:0.075603)[&label=0.79]:0.046375)[&label=0.725]:0.036457)[&label=0.222]:0.055348)[&label=0.811]:0.062902)[&label=0.892]:0.103159,(NMU_57322_Dpul_121[&!color=#bdb02a]:0.301394,(NMU_FBtr0078379_Dmel_122[&!color=#bdb02a]:0.564436,NMU_7170_Tcas_123[&!color=#bdb02a]:0.336162)[&label=0.26,!color=#bdb02a]:0.100829)[&label=0.959,!color=#bdb02a]:0.207948)[&label=0.891]:0.124606,(NMU_K10B4_4_Cele_119[&!color=#bdb02a]:0.351787,NMU_Contig16_595000_Ppac_120[&!color=#bdb02a]:0.37827)[&label=0.999,!color=#bdb02a]:0.533365)[&label=0]:0.001043)[&label=0.722]:0.088318)[&label=0.485]:0.072644)[&label=0]:2.0E-6)[&label=0.132]:0.144273)[&label=0.912,!hilight={55,3.4888829999999995,#ffffff}]:0.2243,(((Brch_Laqueus_californicus_PF00001_GPCR_A_Rhodopsin_comp141561_c0_seq1_p1_668[&!color=#d4151c]:0.096946,Brch_Terebratalia_transversa_cdhit099_prot_Ttra_rna_tri_14922_1_p1[&!color=#d4151c]:0.060654)[&label=0.986,!color=#d4151c]:0.437363,((TRH_C30F12_6_Cele_496[&!color=#bdb02a]:0.372294,TRH_Contig182_1_100000_Ppac_497[&!color=#bdb02a]:0.482106)[&label=0.999,!color=#bdb02a]:0.498147,(((TRH_559406_Trub_498[&!color=#a6a6a6]:0.0772,(TRH_595703_Trub_499[&!color=#a6a6a6]:0.186094,TRH_TRFR_Hsap_500[&!color=#a6a6a6]:0.137791)[&label=0.869,!color=#a6a6a6]:0.100012)[&label=0.999,!color=#a6a6a6]:0.395065,(Arthropoda_Daphnia_pulex_EFX83057_scaffold_16_1608609_1616503_1_gene_DAPPUDRAFT_22381_transcript_EFX83057[&!color=#39e6d7]:0.420073,(((Pdum_Annelida_deorphanized_EFLGamide_rec[&!color=#f736d1]:0.131525,(TRH_90908_Ctel_505[&!color=#f736d1]:0.275757,(Nmrn_Notospermus_geniculatus_g18274_t1_1485_756_134[&!color=#16b829]:0.198708,Nmr_Lineus_lacteus_comp34129_c0_seq1_m_254905[&!color=#16b829]:0.051179)[&label=0.971,!color=#16b829]:0.163595)[&label=0.885]:0.102201)[&label=0.855]:0.062145,(Brch_Novocrania_anomala_PF00001_GPCR_A_Rhodopsin_Nano_rna_tri2_55001_1_p1_121[&!color=#d4151c]:0.281343,(Brch_Lingula_anatina_PF00001_GPCR_A_Rhodopsin_comp146475_c1_seq2_p1_125[&!color=#d4151c]:0.140197,(Mollusca_Crassostrea_gigas_EKC33760_TRH[&!color=#7c1787]:0.992978,Brch_Lingula_anatina_PF00001_GPCR_A_Rhodopsin_comp147864_c2_seq3_p1_66[&!color=#d4151c]:0.166201)[&label=0.865]:0.255311)[&label=0.934]:0.190322)[&label=0.927]:0.12455)[&label=0.327]:0.021306,(TRH_122499_Lgig_504[&!color=#7c1787]:0.24376,(Nmrn_Baseodiscus_unicolor_Contig27419_m_262576_internal_48_648_33[&!color=#16b829]:0.460944,(Nmrn_Notospermus_geniculatus_g6009_t1_1543_816_180[&!color=#16b829]:0.191179,(Nmrn_Cerebratulus_spec_TRINITY_DN35340_c2_g1_i2_m_177378_complete_433_814_178[&!color=#16b829]:0.197241,(Nmrn_Lineus_ruber_Lvir_rna_tri_62255_1_m_107276_complete_1224_805_171[&!color=#16b829]:0.106617,(Nmrn_Lineus_longissimus_c44725_g2_i1_m_95824_complete_888_811_175[&!color=#16b829]:0.065432,Nmr_Lineus_lacteus_comp27982_c0_seq10_m_181150[&!color=#16b829]:0.119242)[&label=0.844,!color=#16b829]:0.026984)[&label=0.401,!color=#16b829]:0.033263)[&label=0.84,!color=#16b829]:0.148354)[&label=0.767,!color=#16b829]:0.200808)[&label=1,!color=#16b829]:1.520481)[&label=0.817]:0.156991)[&label=0.845]:0.061516)[&label=0.899]:0.100433)[&label=0.452,!rotate=true]:0.035286,(TRH_GLEAN_10167_Spur_502[&!color=#a6a6a6]:0.751292,TRH_Contig29260_Skow_501[&!color=#a6a6a6]:0.322324)[&label=0.849,!color=#a6a6a6]:0.138235)[&label=0.905]:0.132708)[&label=0.811]:0.130916)[&label=0.986,!hilight={25,3.0028749999999995,#ffffff}]:0.464406,((((ETH_84870_Bflo_606[&!color=#a6a6a6]:0.384737,ETH_75205_Bflo_607[&!color=#a6a6a6]:0.183458)[&label=0.995,!color=#a6a6a6]:0.411745,(ETH_72094_Bflo_608[&!color=#a6a6a6]:1.308188,((ETH_91415_Bflo_609[&!color=#a6a6a6]:0.435093,ETH_97618_Bflo_610[&!color=#a6a6a6]:0.26527)[&label=0.95,!color=#a6a6a6]:0.211079,(ETH_94148_Bflo_611[&!color=#a6a6a6]:0.606577,ETH_107077_Bflo_612[&!color=#a6a6a6]:0.370507)[&label=0.921,!color=#a6a6a6]:0.144315)[&label=0.752,!color=#a6a6a6]:0.096702)[&label=0.863,!color=#a6a6a6]:0.114075)[&label=0.833,!color=#a6a6a6]:0.080537,(ETH_GLEAN_27212_Spur_605[&!color=#a6a6a6]:0.750042,((Mollusca_Crassostrea_gigas_EKC22066[&!color=#7c1787]:0.550797,(Mollusca_Crassostrea_gigas_EKC31044_scaffold1016_192564_202987__1_gene_CGI_10016888_transcript_EKC31044_Growth_hormone_secretagogue_receptor_type_1_Acc_K1QIN6[&!color=#7c1787]:0.007109,Mollusca_Crassostrea_gigas_EKC31046_scaffold1016_243615_249720__1_gene_CGI_10016890_transcript_EKC31046_Growth_hormone_secretagogue_receptor_type_1_Acc_K1RAJ4[&!color=#7c1787]:2.0E-6)[&label=0.987,!color=#7c1787]:0.478666)[&label=1,!color=#7c1787]:0.658814,((ETH_g16836_Skow_604[&!color=#a6a6a6]:0.416132,(Brch_Lingula_anatina_PF00001_GPCR_A_Rhodopsin_comp101212_c0_seq4_p1_65[&!color=#d4151c]:0.75135,(Nmrn_Tubulanus_polymorphus_comp8738_c0_seq1_m_3703_5prime_partial_1902_751_130[&!color=#16b829]:0.496699,(Nmrn_Lineus_longissimus_c49058_g1_i2_m_149144_complete_952_880_244[&!color=#16b829]:0.638624,Nmrn_Lineus_longissimus_c41470_g1_i1_m_66734_complete_988_937_293[&!color=#16b829]:0.412081)[&label=0.822,!color=#16b829]:0.110378)[&label=0.899,!color=#16b829]:0.140596)[&label=0.221]:0.046104)[&label=0.752]:0.094646,((Arthropoda_Daphnia_pulex_EFX67981[&!color=#bdb02a]:0.408021,(ETH_12493_Tcas_602[&!color=#bdb02a]:0.136368,ETH_FBtr0084054_Dmel_603[&!color=#bdb02a]:0.191198)[&label=0.98,!color=#bdb02a]:0.241632)[&label=0.972,!color=#bdb02a]:0.228528,((Nmrn_Lineus_longissimus_c38915_g1_i1_m_49884_complete_949_878_242[&!color=#16b829]:0.00738,(Nmrn_Notospermus_geniculatus_g20072_t1_1469_749_128[&!color=#16b829]:0.047233,Nmrn_Notospermus_geniculatus_g12435_t1_1566_845_209[&!color=#16b829]:0.00609)[&label=0.824,!color=#16b829]:0.045958)[&label=1,!color=#16b829]:0.591223,((ETH_134925_Ctel_599[&!color=#f736d1]:0.257947,ETH_63132_Ctel_600[&!color=#f736d1]:0.295948)[&label=0.951,!color=#f736d1]:0.178733,(ETH_114263_Lgig_598[&!color=#7c1787]:0.899669,(Nmrn_Notospermus_geniculatus_g12434_t1_1456_734_113[&!color=#16b829]:0.034436,Nmrn_Lineus_longissimus_c37114_g1_i2_m_41168_complete_916_844_208[&!color=#16b829]:0.020473)[&label=0.946,!color=#16b829]:0.242797)[&label=0.58]:0.101661)[&label=0.905]:0.128333)[&label=0]:0.021375)[&label=0.497]:0.056368)[&label=0.886]:0.162435)[&label=0]:0.022798)[&label=0.887]:0.108711)[&label=0.98,!hilight={27,4.5062060000000015,#ffffff}]:0.273021,((Phoronis_australis_transcriptome_PF00001_GPCR_A_Rhodopsin_TRINITY_DN269899_c0_g3_i1_p1_767[&!color=#2231d6]:0.765617,((Mollusca_Crassostrea_gigas_EKC21149[&!color=#7c1787]:0.500461,(Phoronis_australis_transcriptome_PF00001_GPCR_A_Rhodopsin_TRINITY_DN294291_c0_g1_i2_p1_709[&!color=#2231d6]:0.886922,(Nmrn_Lineus_longissimus_c48976_g2_i1_m_148008_complete_944_872_236[&!color=#16b829]:0.566992,Mollusca_Crassostrea_gigas_EKC19986[&!color=#7c1787]:0.355872)[&label=0.218]:0.077034)[&label=0.477]:0.070898)[&label=0.619]:0.075484,(Brch_Hemithiris_psittacea_cdhit099_prot_comp225229_c0_seq1_len_1115_p1[&!color=#d4151c]:0.859464,(Nmrn_Tubulanus_polymorphus_comp35555_c0_seq1_m_47443_complete_1925_830_194[&!color=#16b829]:0.432125,(Nmrn_Notospermus_geniculatus_g25942_t1_1596_903_264[&!color=#16b829]:0.13989,(Nmrn_Lineus_ruber_Lvir_rna_tri_59634_1_m_104052_complete_1248_873_237[&!color=#16b829]:0.031,Nmr_Lineus_longissimus_c44831_g2_i1_m_96916[&!color=#16b829]:0.027206)[&label=0.922,!color=#16b829]:0.098969)[&label=0.983,!color=#16b829]:0.215814)[&label=0.621,!color=#16b829]:0.05351)[&label=0.265]:0.078063)[&label=0.79]:0.189662)[&label=0.999,!hilight={10,4.292944,#ffffff}]:0.977136,(((NP_001097092_trissin_Dmel[&!color=#bdb02a]:0.202291,XP_015836095_Tcas_trissinlike[&!color=#bdb02a]:0.222298)[&label=0.968,!color=#bdb02a]:0.334333,(((Nmr_Lineus_longissimus_c40072_g1_i1_m_57034[&!color=#16b829]:0.062052,Nmr_Notospermus_geniculatus_g6126_t1[&!color=#16b829]:0.055452)[&label=0.997,!color=#16b829]:0.420158,(Nmr_Lineus_longissimus_c37436_g1_i1_m_42735[&!color=#16b829]:0.083394,(Nmr_Notospermus_geniculatus_g6587_t1[&!color=#16b829]:0.224632,(Nmr_Notospermus_geniculatus_g3484_t1[&!color=#16b829]:0.134163,(Nmr_Notospermus_geniculatus_g6586_t1[&!color=#16b829]:0.110504,Nmr_Lineus_longissimus_c21658_g2_i1_m_11967[&!color=#16b829]:0.03222)[&label=0.974,!color=#16b829]:0.092681)[&label=0.824,!color=#16b829]:0.041076)[&label=0.739,!color=#16b829]:0.036149)[&label=0.994,!color=#16b829]:0.347069)[&label=0.923,!color=#16b829]:0.171881,((XP_029641905_1_trissin_Ovul[&!color=#39e6d7]:0.530299,(Brch_Novocrania_anomala_cdhit099_prot_Nano_rna_tri2_152443_1_p1[&!color=#d4151c]:0.546329,(OWF56361_trissin_Mizupecten_yes[&!color=#7c1787]:0.115747,(XP_022287463_trissin_Cgig[&!color=#7c1787]:8.1E-5,Mollusca_Crassostrea_gigas_EKC26551_cck[&!color=#7c1787]:0.061499)[&label=0.998,!color=#7c1787]:0.448351)[&label=0.985]:0.309812)[&label=0.868]:0.149685)[&label=0.509]:0.048167,(XP_014672721_Trissin_like_Pcau[&!color=#bdb02a]:0.831105,XP_014670044_1_Trissin_like_Pcau[&!color=#bdb02a]:0.462287)[&label=0.92,!color=#bdb02a]:0.256555)[&label=0.662]:0.049204)[&label=0.909]:0.176413)[&label=0.999,!hilight={16,4.732431000000001,#ffffff}]:0.631826,(((((L11_1_Y54E2A_1_Cele_191[&!color=#bdb02a]:0.143588,unch_1_Contig162_50000_90000_Ppac_192[&!color=#bdb02a]:0.248214)[&label=1,!color=#bdb02a]:1.198871,(unch_1_14211_Tcas_194[&!color=#bdb02a]:0.308529,(unch_1_58666_Dpul_195[&!color=#bdb02a]:0.264346,(((Nmrn_Notospermus_geniculatus_g3499_t1_1432_698_80[&!color=#16b829]:0.025052,Nmrn_Lineus_longissimus_c39623_g1_i1_m_54042_complete_1009_968_323[&!color=#16b829]:0.040904)[&label=0.976,!color=#16b829]:0.15381,(Nmrn_Cerebratulus_spec_TRINITY_DN24756_c1_g1_i1_m_120439_internal_443_846_210[&!color=#16b829]:0.028037,(((Nmrn_Lineus_longissimus_c47774_g1_i4_m_131903_complete_1010_970_325[&!color=#16b829]:0.0,Nmr_Lineus_longissimus_c47774_g1_i1_m_131895[&!color=#16b829]:1.0E-6)[&label=0.919,!color=#16b829]:0.014057,(Nmrn_Lineus_ruber_Lvir_rna_tri_72304_1_m_117216_internal_1173_715_95[&!color=#16b829]:0.014671,Nmr_Lineus_lacteus_comp8614_c0_seq1_m_10261[&!color=#16b829]:0.035635)[&label=0,!color=#16b829]:0.002774)[&label=0.769,!color=#16b829]:0.007505,(Nmrn_Notospermus_geniculatus_g6817_t1_1635_966_321[&!color=#16b829]:0.012127,(Nmrn_Notospermus_geniculatus_g20730_t1_1447_720_100[&!color=#16b829]:0.035117,(Nmrn_Notospermus_geniculatus_g20729_t1_1641_976_331[&!color=#16b829]:1.0E-6,Nmr_Notospermus_geniculatus_g42164_t1[&!color=#16b829]:0.008779)[&label=0.859,!color=#16b829]:0.016113)[&label=0.755,!color=#16b829]:0.01635)[&label=0.99,!color=#16b829]:0.068011)[&label=0.726,!color=#16b829]:0.007683)[&label=0.898,!color=#16b829]:0.066842)[&label=0.96,!color=#16b829]:0.167145,((AKQ63044_eleveninR2_Pdum[&!color=#f736d1]:0.425597,(AKQ63031_Pdum_eleveninR[&!color=#f736d1]:0.204416,unch_1_22840_Ctel_193[&!color=#f736d1]:0.452484)[&label=0.797,!color=#f736d1]:0.122254)[&label=0.68,!color=#f736d1]:0.079075,(Mollusca_Crassostrea_gigas_EKC35843_CCK[&!color=#7c1787]:0.459312,(Mollusca_Crassostrea_gigas_EKC35844[&!color=#7c1787]:0.693303,((Phoronis_psammophila_PF00001_GPCR_A_Rhodopsin_comp71063_c0_seq1_len_1876_p1_713[&!color=#2231d6]:0.078219,(Phoronis_vancouverensis_PF00001_GPCR_A_Rhodopsin_comp88149_c0_seq1_p1_136[&!color=#2231d6]:0.022767,Phoronis_australis_transcriptome_PF00001_GPCR_A_Rhodopsin_TRINITY_DN288638_c0_g3_i2_p1_780[&!color=#2231d6]:0.083362)[&label=0.986,!color=#2231d6]:0.192757)[&label=0.929,!color=#2231d6]:0.103949,(Brch_Novocrania_anomala_PF00001_GPCR_A_Rhodopsin_Nano_rna_tri2_84971_1_p1_130[&!color=#d4151c]:0.173639,(Brch_Glottidia_pyramidata_PF00001_GPCR_A_Rhodopsin_comp37727_c0_seq2_p1_650[&!color=#d4151c]:0.009436,Brch_Lingula_anatina_PF00001_GPCR_A_Rhodopsin_comp148014_c2_seq1_p1_60[&!color=#d4151c]:0.101225)[&label=0.999,!color=#d4151c]:0.335847)[&label=0.447,!color=#d4151c]:0.037079)[&label=0.733]:0.075194)[&label=0.809]:0.077553)[&label=0.857]:0.096331)[&label=0.47]:0.091709)[&label=0.9]:0.105146)[&label=0.604]:0.140629)[&label=0.534]:0.072342)[&label=0.775]:0.07776,((L11_1_g3935_Skow_190[&!color=#a6a6a6]:0.158626,(L11_1_g10590_Skow_188[&!color=#a6a6a6]:0.125012,L11_1_g3934_Skow_189[&!color=#a6a6a6]:0.238005)[&label=0,!color=#a6a6a6]:0.052395)[&label=1,!color=#a6a6a6]:0.557472,(Arthropoda_Daphnia_pulex_EFX74271_scaffold_62_676362_679065__1_gene_DAPPUDRAFT_109099_transcript_EFX74271[&!color=#bdb02a]:0.773052,((Brch_Lingula_anatina_PF00001_GPCR_A_Rhodopsin_comp142994_c5_seq2_p1_175[&!color=#d4151c]:0.312681,((Phoronis_vancouverensis_PF00001_GPCR_A_Rhodopsin_comp76497_c0_seq1_p1_93[&!color=#2231d6]:0.160092,Phoronis_australis_transcriptome_PF00001_GPCR_A_Rhodopsin_TRINITY_DN305852_c5_g2_i3_p1_769[&!color=#2231d6]:0.082814)[&label=0.999,!color=#2231d6]:0.454004,(Nmrn_Tubulanus_polymorphus_comp28082_c0_seq1_m_18895_3prime_partial_1926_834_198[&!color=#16b829]:0.349642,Nmrn_Notospermus_geniculatus_g1176_t1_1657_998_352[&!color=#16b829]:0.340665)[&label=0.561,!color=#16b829]:0.108951)[&label=0.666]:0.074998)[&label=0.265]:0.0678,(Brch_Novocrania_anomala_PF00001_GPCR_A_Rhodopsin_Nano_rna_tri2_38997_1_p1_129[&!color=#d4151c]:0.457253,Brch_Terebratalia_transversa_cdhit099_prot_Ttra_rna_tri_1007_2_p1[&!color=#d4151c]:0.45365)[&label=0.56,!color=#d4151c]:0.107758)[&label=0.873]:0.242215)[&label=0.975]:0.335818)[&label=0.759]:0.14209)[&label=0.853]:0.106789,((Brch_Novocrania_anomala_PF00001_GPCR_A_Rhodopsin_Nano_rna_tri2_175327_1_p1_44[&!color=#d4151c]:0.454906,(Nmrn_Lineus_longissimus_c43356_g1_i1_m_82267_complete_1047_1014_368[&!color=#16b829]:0.994899,(Nmrn_Notospermus_geniculatus_g22381_t1_1533_791_164[&!color=#16b829]:0.402767,(Nmrn_Lineus_longissimus_c42841_g3_i4_m_77911_complete_1044_1013_367[&!color=#16b829]:0.0,Nmr_Lineus_longissimus_c42841_g3_i2_m_77903[&!color=#16b829]:0.0)[&label=0.932,!color=#16b829]:0.198825)[&label=0.932,!color=#16b829]:0.336839)[&label=0.994,!color=#16b829]:0.669019)[&label=0.746]:0.077102,((L11_1_209653_Ctel_183[&!color=#f736d1]:0.009877,L11_1_215255_Ctel_184[&!color=#f736d1]:0.018815)[&label=0.989,!color=#f736d1]:0.648282,(L11_1_187417_Ctel_185[&!color=#f736d1]:1.358732,(L11_1_224577_Ctel_186[&!color=#f736d1]:1.326686,L11_1_198381_Ctel_187[&!color=#f736d1]:0.791319)[&label=0.565,!color=#f736d1]:0.237836)[&label=0.944,!color=#f736d1]:0.433409)[&label=0.918,!color=#f736d1]:0.318391)[&label=0.84]:0.144853)[&label=0.99,!hilight={47,4.0085109999999995,#ffffff}]:0.322705,(((Edn_GRP_CCHa_GLEAN_09901_Spur_439[&!color=#a6a6a6]:0.663001,(Edn_GRP_CCHa_GLEAN_21160_Spur_437[&!color=#a6a6a6]:0.797208,(Edn_GRP_CCHa_GLEAN_11719_Spur_438[&!color=#a6a6a6]:1.663496,(Edn_GRP_CCHa_GLEAN_11360_Spur_436[&!color=#a6a6a6]:0.365185,(Edn_GRP_CCHa_GLEAN_10606_Spur_434[&!color=#a6a6a6]:0.549191,Edn_GRP_CCHa_GLEAN_17325_Spur_435[&!color=#a6a6a6]:0.739643)[&label=0.221,!color=#a6a6a6]:0.16873)[&label=0.99,!color=#a6a6a6]:0.801261)[&label=0.624,!color=#a6a6a6]:0.278596)[&label=0.885,!color=#a6a6a6]:0.304771)[&label=0.814,!color=#a6a6a6]:0.2086,((((Edn_GRP_CCHa_108343_Lgig_454[&!color=#7c1787]:0.339582,((Brch_Novocrania_anomala_PF00001_GPCR_A_Rhodopsin_Nano_rna_tri2_102679_1_p1_86[&!color=#d4151c]:0.217581,(((Phoronis_vancouverensis_PF00001_GPCR_A_Rhodopsin_comp98070_c0_seq1_p1_167[&!color=#2231d6]:5.0E-6,Phor_Phoronis_australis_transcriptome_cdhit099_prot_TRINITY_DN311098_c1_g5_i1_p1[&!color=#2231d6]:0.064332)[&label=1,!color=#2231d6]:1.368335,(Nmrn_Notospermus_geniculatus_g15346_t1_1571_853_217[&!color=#16b829]:0.427218,((Nmrn_Lineus_ruber_Lvir_rna_tri_56953_1_m_100723_complete_1204_773_148[&!color=#16b829]:0.190551,(Nmrn_Lineus_longissimus_c48655_g2_i1_m_143357_complete_843_778_153[&!color=#16b829]:0.168334,Nmr_Lineus_lacteus_comp19013_c0_seq1_m_34334[&!color=#16b829]:0.119581)[&label=0.959,!color=#16b829]:0.15979)[&label=0.979,!color=#16b829]:0.390858,((Nmrn_Cerebratulus_spec_TRINITY_DN38009_c2_g2_i1_m_110202_3prime_partial_311_642_29[&!color=#16b829]:0.199556,Nmrn_Cerebratulus_spec_TRINITY_DN38009_c1_g2_i1_m_110188_3prime_partial_319_653_38[&!color=#16b829]:0.084988)[&label=1,!color=#16b829]:0.652515,(Nmrn_Cerebratulus_spec_TRINITY_DN15062_c0_g1_i1_m_138840_3prime_partial_386_744_123[&!color=#16b829]:0.691426,(Nmrn_Lineus_longissimus_c48655_g1_i1_m_143349_3prime_partial_678_673_56[&!color=#16b829]:0.133197,Nmrn_Lineus_ruber_Lvir_rna_tri_59535_1_m_103935_complete_1201_764_141[&!color=#16b829]:0.133346)[&label=0.832,!color=#16b829]:0.120024)[&label=0.904,!color=#16b829]:0.213856)[&label=0.752,!color=#16b829]:0.165733)[&label=1,!color=#16b829]:0.892613)[&label=0.868,!color=#16b829]:0.196409)[&label=0.184]:0.128511,(Brch_Hemithiris_psittacea_PF00001_GPCR_A_Rhodopsin_comp18356_c0_seq1_len_1266_p1_700[&!color=#d4151c]:1.214214,Brch_Lingula_anatina_PF00001_GPCR_A_Rhodopsin_comp146139_c1_seq1_p1_177[&!color=#d4151c]:0.770812)[&label=0.966,!color=#d4151c]:0.55961)[&label=0.955]:0.284154)[&label=0.164]:0.031767,((Brch_Glottidia_pyramidata_PF00001_GPCR_A_Rhodopsin_comp38178_c0_seq1_p1_665[&!color=#d4151c]:0.038825,Brch_Lingula_anatina_PF00001_GPCR_A_Rhodopsin_comp141722_c1_seq1_p1_143[&!color=#d4151c]:0.052718)[&label=0.999,!color=#d4151c]:0.287316,(Nmrn_Paranemertes_peregrina_comp28409_c0_seq1_len_2214_m_47496_complete_1805_821_185[&!color=#16b829]:0.267686,(Nmrn_Lineus_ruber_Lvir_rna_tri_66032_1_m_111303_complete_1245_868_232[&!color=#16b829]:0.006566,(Nmrn_Cerebratulus_spec_TRINITY_DN11376_c0_g1_i1_m_69469_5prime_partial_441_836_200[&!color=#16b829]:0.057282,Lineus_longissimus_EP_GPCR_deorphanized_MN068405_1[&!color=#16b829]:0.005364)[&label=0.899,!color=#16b829]:0.021576)[&label=0,!color=#16b829]:0.01209)[&label=0.989,!color=#16b829]:0.236329)[&label=0.174]:0.092026)[&label=0.861]:0.106769)[&label=0.784]:0.070644,(Mollusca_Crassostrea_gigas_EKC43219_scaffold3_1029563_1030663_1_gene_CGI_10027318_transcript_EKC43219_Neuromedin_B_receptor_Acc_K1RHG0[&!color=#7c1787]:0.655695,((Edn_GRP_CCHa_97253_Ctel_455[&!color=#f736d1]:0.292758,(Edn_GRP_CCHa_101288_Ctel_458[&!color=#f736d1]:0.521986,(Edn_GRP_CCHa_225325_Ctel_459[&!color=#f736d1]:0.084011,Edn_GRP_CCHa_125114_Ctel_460[&!color=#f736d1]:0.52639)[&label=0.961,!color=#f736d1]:0.226819)[&label=0.939,!color=#f736d1]:0.176545)[&label=0.797,!color=#f736d1]:0.039559,((Edn_GRP_CCHa_24752_Ctel_456[&!color=#f736d1]:0.274753,Edn_GRP_CCHa_124159_Ctel_457[&!color=#f736d1]:0.243494)[&label=0.935,!color=#f736d1]:0.134239,AKQ63032_1_Excitatorypeptide_Pdum[&!color=#f736d1]:0.274297)[&label=0.074,!color=#f736d1]:0.023579)[&label=0.824,!color=#f736d1]:0.045625)[&label=0.288]:0.034093)[&label=0.941]:0.200487,((Edn_GRP_CCHa_43250_Dpul_461[&!color=#bdb02a]:0.108551,(Arthropoda_Daphnia_pulex_EFX80789[&!color=#bdb02a]:0.230115,(Arthropoda_Daphnia_pulex_EFX84318_MIP_AllB[&!color=#bdb02a]:0.336916,Arthropoda_Daphnia_pulex_EFX83932_scaffold_13_172581_174390_1_gene_DAPPUDRAFT_2679_transcript_EFX83932_description_Putative_allatostatin_B_receptor___Source_Uni[&!color=#bdb02a]:0.088309)[&label=0.737,!color=#bdb02a]:0.060424)[&label=0.605,!color=#bdb02a]:0.082163)[&label=0.998,!color=#bdb02a]:0.443789,(Edn_GRP_CCHa_FBtr0086893_Dmel_466[&!color=#bdb02a]:0.238795,(Edn_GRP_CCHa_6805_Tcas_464[&!color=#bdb02a]:0.221166,Edn_GRP_CCHa_FBtr0085975_Dmel_465[&!color=#bdb02a]:0.2711)[&label=0.506,!color=#bdb02a]:0.1248)[&label=0.931,!color=#bdb02a]:0.190108)[&label=0.722,!color=#bdb02a]:0.136416)[&label=0.924]:0.207353,((Edn_GRP_CCHa_155652_Bflo_447[&!color=#a6a6a6]:0.739915,(((Edn_GRP_CCHa_ENDRB_Hsap_449[&!color=#a6a6a6]:0.036176,Edn_GRP_CCHa_591761_Trub_448[&!color=#a6a6a6]:0.259521)[&label=0.409,!color=#a6a6a6]:0.056092,(Edn_GRP_CCHa_ENDRB_Hsap2_451[&!color=#a6a6a6]:0.130479,(Edn_GRP_CCHa_708983_Trub_453[&!color=#a6a6a6]:0.060656,Edn_GRP_CCHa_574185_Trub_452[&!color=#a6a6a6]:0.242911)[&label=0.686,!color=#a6a6a6]:0.032721)[&label=0.992,!color=#a6a6a6]:0.166059)[&label=0.505,!color=#a6a6a6]:0.026248,Edn_GRP_CCHa_559538_Trub_450[&!color=#a6a6a6]:0.138843)[&label=0.946,!color=#a6a6a6]:0.374609)[&label=0.997,!color=#a6a6a6]:0.631938,(Edn_GRP_CCHa_76249_Bflo_440[&!color=#a6a6a6]:0.488015,(Edn_GRP_CCHa_BRS3_Hsap_441[&!color=#a6a6a6]:0.285576,((Edn_GRP_CCHa_614043_Trub_442[&!color=#a6a6a6]:0.071331,Edn_GRP_CCHa_NMBR_Hsap_443[&!color=#a6a6a6]:0.1486)[&label=0.992,!color=#a6a6a6]:0.209242,(Edn_GRP_CCHa_GRPR_Hsap_444[&!color=#a6a6a6]:0.022188,(Edn_GRP_CCHa_707610_Trub_446[&!color=#a6a6a6]:0.181511,Edn_GRP_CCHa_560270_Trub_445[&!color=#a6a6a6]:0.14511)[&label=0.976,!color=#a6a6a6]:0.165368)[&label=0.924,!color=#a6a6a6]:0.106899)[&label=0.856,!color=#a6a6a6]:0.104996)[&label=0.979,!color=#a6a6a6]:0.336291)[&label=0.773,!color=#a6a6a6]:0.092229)[&label=0.178,!color=#a6a6a6]:0.094334)[&label=0.876]:0.228824)[&label=1,!hilight={56,2.623362000000001,#ffffff}]:0.834036,((((((Ox_AT_g10470_Skow_370[&!color=#a6a6a6]:0.109291,(Ox_AT_XM_002733567_Skow_371[&!color=#a6a6a6]:0.176967,Ox_AT_GLEAN_12799_Spur_369[&!color=#a6a6a6]:0.803613)[&label=0.224,!color=#a6a6a6]:0.050622)[&label=0.994,!color=#a6a6a6]:0.367232,(((Ox_AT_OX1R_Hsap_367[&!color=#a6a6a6]:0.170771,(Ox_AT_709340_Trub_366[&!color=#a6a6a6]:0.135461,Ox_AT_OX2R_Hsap_368[&!color=#a6a6a6]:0.082362)[&label=0.81,!color=#a6a6a6]:0.050499)[&label=0.996,!color=#a6a6a6]:0.280948,((Ox_AT_NM_001134242_Bmor_358[&!color=#bdb02a]:0.281024,(Ox_AT_XM_968645_Tcas_356[&!color=#bdb02a]:0.174312,Ox_AT_XM_001604532_Nvit_357[&!color=#bdb02a]:0.205558)[&label=0.296,!color=#bdb02a]:0.064656)[&label=0.987,!color=#bdb02a]:0.179025,((Nmrn_Cerebratulus_spec_TRINITY_DN34018_c3_g1_i2_m_185200_complete_462_953_308[&!color=#16b829]:0.020576,(Nmrn_Notospermus_geniculatus_g3889_t1_1654_994_348[&!color=#16b829]:0.046976,(Nmrn_Lineus_ruber_Lvir_rna_tri_54918_1_m_97994_complete_1267_938_294[&!color=#16b829]:0.041269,Nmr_Lineus_lacteus_comp20969_c0_seq1_m_43816[&!color=#16b829]:0.01422)[&label=0.859,!color=#16b829]:0.020147)[&label=0.718,!color=#16b829]:0.008803)[&label=0.98,!color=#16b829]:0.151914,((AKQ63030_Allatotropin2_Pdum[&!color=#f736d1]:0.0,AKQ63076_1_allatotropin1_Pdum[&!color=#f736d1]:0.006722)[&label=1,!color=#f736d1]:0.279069,((Phoronis_australis_transcriptome_PF00001_GPCR_A_Rhodopsin_TRINITY_DN264184_c0_g2_i1_p1_659[&!color=#2231d6]:0.055272,(Phoronis_australis_transcriptome_PF00001_GPCR_A_Rhodopsin_TRINITY_DN323409_c0_g2_i7_p1_777[&!color=#2231d6]:0.0,Phoronis_australis_transcriptome_PF00001_GPCR_A_Rhodopsin_TRINITY_DN323409_c0_g2_i11_p1_796[&!color=#2231d6]:0.007034)[&label=0.8,!color=#2231d6]:0.033515)[&label=1,!color=#2231d6]:0.490831,(((Ox_AT_5310_Ctel_355[&!color=#f736d1]:0.302303,(Brch_Lingula_anatina_PF00001_GPCR_A_Rhodopsin_comp153015_c0_seq4_p1_155[&!color=#d4151c]:0.199827,(Ox_AT_162749_Lgig_359[&!color=#7c1787]:0.351942,(Mollusca_Crassostrea_gigas_EKC39941[&!color=#7c1787]:0.532557,(Ox_AT_127723_Lgig_361[&!color=#7c1787]:0.111691,Ox_AT_162575_Lgig_362[&!color=#7c1787]:0.209483)[&label=0.996,!color=#7c1787]:0.529003)[&label=0.862,!color=#7c1787]:0.153157)[&label=0.913,!color=#7c1787]:0.153871)[&label=0.926]:0.09557)[&label=0.063]:0.031954,(Mollusca_Crassostrea_gigas_EKC31663[&!color=#7c1787]:0.360076,Ox_AT_52425_Lgig_360[&!color=#7c1787]:0.353675)[&label=0.951,!color=#7c1787]:0.157196)[&label=0.829]:0.034713,(Nmrn_Tubulanus_polymorphus_comp22904_c0_seq1_m_12018_complete_1938_916_277[&!rotate=true,!color=#16b829]:0.169096,(Ox_AT_182424_Ctel_352[&!rotate=true,!color=#f736d1]:0.241671,(Ox_AT_120990_Lgig_353[&!color=#7c1787,!rotate=true]:0.415015,Ox_AT_126576_Lgig_354[&!color=#7c1787,!rotate=true]:0.401828)[&label=0.971,!color=#7c1787,!rotate=true]:0.235493)[&label=0.891,!rotate=true]:0.057698)[&label=0.722,!rotate=true]:0.011053)[&label=0.809]:0.047802)[&label=0.343]:0.032089)[&label=0.785]:0.03879)[&label=0.915]:0.086673)[&label=0.977]:0.19524)[&label=0.576]:0.0807,(Ox_AT_85775_Bflo_363[&!color=#a6a6a6]:0.35643,(Ox_AT_KH_C2_1109_v1_A_SL1_1_Cint_364[&!color=#a6a6a6]:3.0E-6,Ox_AT_ENSCSAVT00000016654_Csav_365[&!color=#a6a6a6]:0.153981)[&label=1,!color=#a6a6a6]:1.418344)[&label=0.797,!color=#a6a6a6]:0.088527)[&label=0.216]:0.073462)[&label=0.973,!hilight={33,4.638521,#ffffff}]:0.27436,(((Arthropoda_Daphnia_pulex_EFX84166_Sif[&!color=#bdb02a]:0.775444,(NPFF_SIFa_198272_Dpul_429[&!color=#bdb02a]:0.297967,(NP_001266380_1_neuropeptide_FF_receptor_Bmor[&!color=#bdb02a]:0.245426,NPFF_SIFa_FBtr0084098_Dmel_428[&!color=#bdb02a]:0.125143)[&label=0.851,!color=#bdb02a]:0.096613)[&label=0.952,!color=#bdb02a]:0.22832)[&label=0.907,!color=#bdb02a]:0.167425,((Phoronis_vancouverensis_PF00001_GPCR_A_Rhodopsin_comp94734_c0_seq4_p1_122[&!color=#2231d6]:0.074682,Phoronis_australis_transcriptome_PF00001_GPCR_A_Rhodopsin_TRINITY_DN322047_c1_g5_i14_p1_745[&!color=#2231d6]:1.0E-6)[&label=1,!color=#2231d6]:0.633635,((ELU14821_1_Ctel[&!color=#f736d1]:0.391746,((Nmrn_Lineus_ruber_Lvir_rna_tri_89785_1_m_130283_3prime_partial_1155_661_45[&!color=#16b829]:0.0,Nmrn_Lineus_longissimus_c63212_g1_i1_m_208434_complete_924_850_214[&!color=#16b829]:0.026877)[&label=0.956,!color=#16b829]:0.145653,(XP_009012522_1_Helrob[&!color=#f736d1]:0.774347,(comp399672_c0_PDUM[&!color=#f736d1]:0.220463,(ELU14980_1_Ctel[&!color=#f736d1]:0.233023,(NPFF_SIFa_130761_Ctel_431[&!color=#f736d1]:0.381456,NPFF_SIFa_225192_Ctel_433[&!color=#f736d1]:0.408851)[&label=0,!color=#f736d1]:3.0E-6)[&label=0.582,!color=#f736d1]:0.049664)[&label=0.884,!color=#f736d1]:0.139859)[&label=0.981,!color=#f736d1]:0.265148)[&label=0.837]:0.088022)[&label=0.763]:0.08099,(XP_013082175_1_NPFF_BiomphalariaGlabrata[&!color=#7c1787]:0.803424,(XP_011440989_1_SIFamideReC_Crassostrea_gigas[&!color=#7c1787]:0.31583,(XP_011429413_1_SIFamideReC_Crassostrea_gigas[&!color=#7c1787]:0.531339,(XP_014772297_1_Octopusbimaculoides[&!color=#7c1787]:0.292902,(XP_011440983_1_SIFamideReC_Crassostrea_gigas[&!color=#7c1787]:0.576727,(XP_009060017_1_LottiaGigantea[&!color=#7c1787]:0.301641,XP_013087763_1_PREDICTED_neuropeptide_FF_receptor_1_like_-Biomphalaria_glabrata-[&!color=#7c1787]:0.561921)[&label=0.897,!color=#7c1787]:0.143624)[&label=0.792,!color=#7c1787]:0.063072)[&label=0.303,!color=#7c1787]:0.029954)[&label=0.617,!color=#7c1787]:0.034438)[&label=0.851,!color=#7c1787]:0.105708)[&label=0.723,!color=#7c1787]:0.069978)[&label=0.493]:0.052921)[&label=0.685]:0.07032)[&label=0.995]:0.356054,(XP_002735552_1_NpFF_like_skow[&!color=#a6a6a6]:0.394214,(XP_002596498_1_SIF_BFLO[&!color=#a6a6a6]:0.394874,(XP_002596268_1_SIF_BFLO[&!color=#a6a6a6]:0.691327,(NP_004876_2_neuropeptide_FF_receptor_2_isoform_1_Homo_sapiens[&!color=#a6a6a6]:0.178842,(sp_Q9GZQ6_NPFF1_HUMAN_Neuropeptide_FF[&!color=#a6a6a6]:0.171056,NPFF_SIFa_597191_Trub_410[&!color=#a6a6a6]:0.337159)[&label=0.787,!color=#a6a6a6]:0.071022)[&label=0.983,!color=#a6a6a6]:0.281732)[&label=0.438,!color=#a6a6a6]:0.075175)[&label=0.94,!color=#a6a6a6]:0.206548)[&label=0.941,!color=#a6a6a6]:0.205606)[&label=0.899,!hilight={27,4.895637000000001,#ffffff}]:0.091949)[&label=0.846]:0.080714,(((((((tFMRFlike_Spiralia_XP_005110250_Aplysia_californica[&!color=#7c1787]:0.145103,(unch_2_117895_Lgig_202[&!color=#7c1787]:0.189099,(tFMRFlike_Spiralia_XP_009054571_LottiaGigantea[&!color=#7c1787]:0.177578,(tFMRFlike_Spiralia_XP_009054574_LottiaGigantea[&!color=#7c1787]:0.076027,tFMRFlike_Spiralia_XP_009054575_LottiaGigantea[&!color=#7c1787]:0.150032)[&label=0.707,!color=#7c1787]:0.01485)[&label=0.81,!color=#7c1787]:0.045127)[&label=0.957,!color=#7c1787]:0.136289)[&label=0.762,!color=#7c1787]:0.044636,(tFMRFlike_Spiralia_EKC27293_Crassostrea_gigas[&!color=#7c1787]:0.367739,(tFMRFlike_Spiralia_EKC18090_Cgig[&!color=#7c1787]:0.283032,(tFMRFlike_Spiralia_EKC27294_Crassostrea_gigas[&!color=#7c1787]:0.619113,tFMRFlike_Spiralia_EKC18476__Crassostrea_gigas[&!color=#7c1787]:0.185499)[&label=0.619,!color=#7c1787]:0.031248)[&label=0.594,!color=#7c1787]:0.010837)[&label=0.909,!color=#7c1787]:0.09987)[&label=0.441,!color=#7c1787]:0.10998,(tFMRFlike_Spiralia_XP_009027087_partial_Helobdella_robusta[&!color=#f736d1]:0.531487,(((AKQ630631_FMRFamideR_PDUM[&!color=#f736d1]:0.125866,unch_2_131573_Ctel_200[&!color=#f736d1]:0.183774)[&label=0.895,!color=#f736d1]:0.080762,(tFMRFlike_Spiralia_XP_009016737_Helobdella_robusta[&!color=#f736d1]:0.389953,(Nmrn_Lineus_longissimus_c44681_g3_i3_m_95326_complete_960_897_260[&!color=#16b829]:0.0,(Nmrn_Cerebratulus_spec_Contig4512_m_208911_5prime_partial_451_889_253[&!color=#16b829]:0.013126,Nmrn_Lineus_longissimus_c44681_g3_i1_m_95319_complete_1020_991_345[&!color=#16b829]:0.0)[&label=0,!color=#16b829]:0.0)[&label=0.998,!color=#16b829]:0.2452)[&label=0.82]:0.06917)[&label=0.405]:0.023208,((unch_2_182876_Lgig_201[&!color=#7c1787]:0.254298,tFMRFlike_Spiralia_XP_005090267_aplysia_californica[&!color=#7c1787]:0.370869)[&label=0.985,!color=#7c1787]:0.277352,((Phoronis_psammophila_PF00001_GPCR_A_Rhodopsin_comp61023_c0_seq1_len_1124_p1_709[&!color=#2231d6]:0.170512,(Phoronis_vancouverensis_PF00001_GPCR_A_Rhodopsin_comp71080_c0_seq1_p1_139[&!color=#2231d6]:0.033917,Phoronis_australis_transcriptome_PF00001_GPCR_A_Rhodopsin_TRINITY_DN318213_c1_g7_i18_p1_788[&!color=#2231d6]:0.06704)[&label=0.953,!color=#2231d6]:0.164173)[&label=0.976,!color=#2231d6]:0.264879,(Brch_Novocrania_anomala_PF00001_GPCR_A_Rhodopsin_Nano_rna_tri2_16929_1_p1_144[&!color=#d4151c]:0.318274,((Brch_Hemithiris_psittacea_PF00001_GPCR_A_Rhodopsin_comp25020_c0_seq1_len_2225_p1_721[&!color=#d4151c]:0.358231,tFMRFlike_Spiralia_ASW15422_1_deorphanized_FLRFamide_receptor_Terebratalia_transversa_Brcha_60[&!color=#d4151c]:0.218968)[&label=0.967,!color=#d4151c]:0.235989,Brch_Lingula_anatina_PF00001_GPCR_A_Rhodopsin_comp150938_c0_seq1_p1_195[&!color=#d4151c]:0.247334)[&label=0.265,!color=#d4151c]:0.078009)[&label=0.981]:0.241975)[&label=0.709]:0.063589)[&label=0.848]:0.053449)[&label=0.655]:0.031396)[&label=0.557]:0.070085)[&label=0.993]:0.212968,(Phoronis_australis_transcriptome_PF00001_GPCR_A_Rhodopsin_TRINITY_DN58353_c0_g1_i1_p1_664[&!color=#2231d6]:1.755549,(XP_013381106_2_neuropeptide_Y_receptor_type_5like_-Lingula_anatina-[&!color=#d4151c]:0.505517,Brch_Lingula_anatina_PF00001_GPCR_A_Rhodopsin_comp133269_c1_seq2_p1_158_XP_013406182_1_RYamide_receptor_like[&!color=#d4151c]:0.34253)[&label=0.43,!color=#d4151c]:0.062042)[&label=0.887]:0.201686)[&label=0.878]:0.094172,((((unch_2_g378_Skow_209[&!color=#a6a6a6]:0.0,tFMRFlike_Ambulacraria_XP_002730513__Saccoglossus_kowalevskii[&!color=#a6a6a6]:0.0)[&label=0.973,!color=#a6a6a6]:0.206979,(tFMRFlike_Ambulacraria_XP_002742045_Skow[&!color=#a6a6a6]:0.203188,tFMRFlike_Ambulacraria_XP_002730476_SKOW[&!color=#a6a6a6]:0.109984)[&label=0.84,!color=#a6a6a6]:0.10812)[&label=0.997,!color=#a6a6a6]:0.318537,(((unch_2_g1652_Skow_211[&!color=#a6a6a6]:0.32707,tFMRFlike_Ambulacraria_Ptychodera_flava_1g10150_t1_5[&!color=#a6a6a6]:0.316355)[&label=0.823,!color=#a6a6a6]:0.046888,((unch_2_g16503_Skow_212[&!color=#a6a6a6]:0.243529,tFMRFlike_Ambulacraria_Pfla_1g6341_t1_17[&!color=#a6a6a6]:0.273861)[&label=0.346,!color=#a6a6a6]:0.08539,(unch_2_g8961_Skow_208[&!color=#a6a6a6]:0.312841,tFMRFlike_Ambulacraria_Pfla_1g19955_t1_8[&!color=#a6a6a6]:0.187688)[&label=0.974,!color=#a6a6a6]:0.20944)[&label=0.211,!color=#a6a6a6]:0.122715)[&label=0.947,!color=#a6a6a6]:0.107218,(tFMRFlike_Ecdysozoa_BAO01094_neuropeptide_GPCR_A44_Nilaparvata_lugens_Nilaparvata_lugens[&!color=#39e6d7]:0.842087,((unch_2_g18215_Skow_203[&!color=#a6a6a6]:0.078697,(tFMRFlike_Ambulacraria_XP_002737358_Skow[&!color=#a6a6a6]:0.036716,(unch_2_g26685_Skow_204[&!color=#a6a6a6]:0.0,tFMRFlike_Ambulacraria_XP_002738788_Skow[&!color=#a6a6a6]:0.0)[&label=0.909,!color=#a6a6a6]:0.032949)[&label=0.978,!color=#a6a6a6]:0.111775)[&label=0.972,!color=#a6a6a6]:0.194178,(unch_2_g7799_Skow_206[&!color=#a6a6a6]:0.154842,tFMRFlike_Ambulacraria_NP_001161681_Skow[&!color=#a6a6a6]:0.293197)[&label=0.911,!color=#a6a6a6]:0.104184)[&label=0.879,!color=#a6a6a6]:0.133853)[&label=0.758]:0.117986)[&label=0.669]:0.042569)[&label=0.759]:0.057824,(tFMRFlike_Ambulacraria_Acanthasterpla_2_86_t1_10[&!color=#a6a6a6]:0.874596,((tFMRFlike_Ambulacraria_XP_002734699_Skow[&!color=#a6a6a6]:0.606351,(tFMRFlike_Ambulacraria_XP_006813529_PREDICTED_Skow[&!color=#a6a6a6]:0.414782,(unch_2_g9117_Skow_214[&!color=#a6a6a6]:0.0,tFMRFlike_Ambulacraria_XP_006814550_Skow[&!color=#a6a6a6]:0.0)[&label=0.994,!color=#a6a6a6]:0.317283)[&label=0.957,!color=#a6a6a6]:0.217083)[&label=0.915,!color=#a6a6a6]:0.125946,(unch_2_g4251_Skow_213[&!color=#a6a6a6]:0.670964,(tFMRFlike_Ambulacraria_XP_002731479_skow[&!color=#a6a6a6]:0.142639,tFMRFlike_Ambulacraria_Pfla_1g6995_t1_9[&!color=#a6a6a6]:0.162897)[&label=0.993,!color=#a6a6a6]:0.344208)[&label=0.844,!color=#a6a6a6]:0.130218)[&label=0.637,!color=#a6a6a6]:0.028407)[&label=0,!color=#a6a6a6]:0.021433)[&label=0.856]:0.078127)[&label=0.773]:0.117183,(tFMRFlike_Chordates_XP_007899584_Callorhinchus_milii[&!color=#a6a6a6]:0.536947,(unch_2_203112_Bflo_197[&!color=#a6a6a6]:0.370979,(unch_2_g16337_Skow_198[&!color=#a6a6a6]:0.001656,unch_2_g16339_Skow_199[&!color=#a6a6a6]:0.07196)[&label=1,!color=#a6a6a6]:1.046551)[&label=0.904,!color=#a6a6a6]:0.201277)[&label=0.771,!color=#a6a6a6]:0.088777)[&label=1,!hilight={57,3.9417940000000007,#ffffff}]:0.482937,((((TK_g6876_Skow_45[&!color=#a6a6a6]:0.386885,(TK_g16524_Skow_40[&!color=#a6a6a6]:0.035269,TK_g16531_Skow_42[&!color=#a6a6a6]:0.037588)[&label=0.992,!color=#a6a6a6]:0.196354)[&label=0.812,!color=#a6a6a6]:0.118935,((TK_80314_Bflo_46[&!color=#a6a6a6]:0.393785,((TK_KH_L7_11_v1_A_SL1_1_Cint_47[&!color=#a6a6a6]:0.098411,TK_ENSCSAVT00000016458_Csav_48[&!color=#a6a6a6]:0.03171)[&label=1,!color=#a6a6a6]:0.82051,((TK_584212_Trub_51[&!color=#a6a6a6]:0.094732,TK_NK1R_Hsap_52[&!color=#a6a6a6]:0.134266)[&label=0.93,!color=#a6a6a6]:0.143575,((TK_NK3R_Hsap_53[&!color=#a6a6a6]:0.111781,(TK_599844_Trub_54[&!color=#a6a6a6]:0.047673,TK_617010_Trub_55[&!color=#a6a6a6]:0.062151)[&label=0.997,!color=#a6a6a6]:0.183156)[&label=0.489,!color=#a6a6a6]:0.063881,(TK_NK2R_Hsap_50[&!color=#a6a6a6]:0.34234,TK_595923_Trub_49[&!color=#a6a6a6]:0.147528)[&label=0.632,!color=#a6a6a6]:0.107312)[&label=0.067,!color=#a6a6a6]:0.039326)[&label=0.97,!color=#a6a6a6]:0.224514)[&label=0.774,!color=#a6a6a6]:0.095432)[&label=0.989,!color=#a6a6a6]:0.337152,((((Mollusca_Crassostrea_gigas_EKC19713_scaffold42794_103783_126122_1_gene_CGI_10007698_transcript_EKC19713_Tachykinin_like_peptide_receptor_99D_Acc_K1PDT2[&!color=#7c1787]:0.353928,TK_107384_Lgig_33[&!color=#7c1787]:0.160678)[&label=0.815,!color=#7c1787]:0.063446,(TK_124884_Ctel_34[&!color=#f736d1]:0.271092,(Brch_Lingula_anatina_PF00001_GPCR_A_Rhodopsin_comp130767_c0_seq1_p1_46_TKlike[&!color=#d4151c]:0.725295,(Phoronis_australis_transcriptome_PF00001_GPCR_A_Rhodopsin_TRINITY_DN321199_c3_g5_i1_p1_761[&!color=#2231d6]:0.47307,(Nmrn_Notospermus_geniculatus_g10969_t1_1625_958_313[&!color=#16b829]:0.034092,(Nmrn_Cerebratulus_spec_TRINITY_DN25212_c1_g4_i1_m_5505_complete_464_957_312[&!color=#16b829]:0.076101,(Nmrn_Lineus_longissimus_c45547_g1_i1_m_105001_internal_664_664_48[&!color=#16b829]:0.113945,(Nmr_Lineus_lacteus_comp4269_c0_seq1_m_4191[&!color=#16b829]:0.015622,Nmrn_Lineus_ruber_Lvir_rna_tri_64757_1_m_109915_complete_1275_972_327[&!color=#16b829]:0.067484)[&label=0.707,!color=#16b829]:0.006947)[&label=0.853,!color=#16b829]:0.027318)[&label=0.9,!color=#16b829]:0.061446)[&label=0.999,!color=#16b829]:0.461181)[&label=0.681]:0.069581)[&label=0.381]:0.084407)[&label=0.785]:0.054286)[&label=0.929]:0.136019,((TK_C38C10_1_Cele_26[&!color=#bdb02a]:0.389811,TK_Contig518_1_12268_Ppac_27[&!color=#bdb02a]:0.429554)[&label=1,!color=#bdb02a]:0.965907,(TK_C49A9_7_Cele_28[&!color=#bdb02a]:0.491897,TK_Contig103_500000_549369_Ppac_29[&!color=#bdb02a]:0.284155)[&label=0.952,!color=#bdb02a]:0.361662)[&label=0.986,!color=#bdb02a]:0.510937)[&label=0.395]:0.049623,((TK_41569_Dpul_30[&!color=#bdb02a]:0.224907,(TK_FBtr0085507_Dmel_31[&!color=#bdb02a]:0.201251,TK_11198_Tcas_32[&!color=#bdb02a]:0.318869)[&label=0.223,!color=#bdb02a]:0.073813)[&label=0.963,!color=#bdb02a]:0.229886,(TK_4977_Tcas_35[&!color=#bdb02a]:0.305249,((TK_54432_Dpul_36[&!color=#bdb02a]:0.015274,TK_54510_Dpul_37[&!color=#bdb02a]:0.177358)[&label=0.988,!color=#bdb02a]:0.245426,(TK_FBtr0112789_Dmel_39[&!color=#bdb02a]:0.340861,TK_ACYPI001103_Apis_38[&!color=#bdb02a]:0.546937)[&label=0.228,!color=#bdb02a]:0.09542)[&label=0.825,!color=#bdb02a]:0.15563)[&label=0.998,!color=#bdb02a]:0.434156)[&label=0.423,!color=#bdb02a]:0.095639)[&label=0.905]:0.154106)[&label=0.575]:0.114635)[&label=0.996,!hilight={35,3.4668480000000015,#ffffff}]:0.52168,((((XP_002732002_1_Skow[&!color=#a6a6a6]:0.074138,Rya_Lq_g5102_Skow_299[&!color=#a6a6a6]:0.02358)[&label=0.682,!color=#a6a6a6]:0.008954,(Rya_Lq_g5099_Skow_297[&!color=#a6a6a6]:0.069206,XP_002732004_1_Skow[&!color=#a6a6a6]:0.019512)[&label=0.751,!color=#a6a6a6]:0.013001)[&label=0.986,!color=#a6a6a6]:0.229743,(XP_030835433_1_Spur[&!color=#a6a6a6]:0.443767,Rya_Lq_GLEAN_15140_Spur_296[&!color=#a6a6a6]:0.363976)[&label=0.826,!color=#a6a6a6]:0.073728)[&label=0.983,!color=#a6a6a6]:0.204066,(Phoronis_australis_transcriptome_PF00001_GPCR_A_Rhodopsin_TRINITY_DN289418_c0_g1_i1_p1_747[&!color=#2231d6]:0.869683,((Nmrn_Tubulanus_polymorphus_comp237452_c0_seq1_m_152718_internal_1876_668_52[&!color=#16b829]:0.303461,(Nmrn_Lineus_longissimus_c49550_g1_i1_m_156293_complete_991_939_295[&!color=#16b829]:0.381984,Nmrn_Lineus_longissimus_c38807_g1_i1_m_49277_complete_1012_974_329[&!color=#16b829]:0.285581)[&label=0.374,!color=#16b829]:0.055646)[&label=0.699,!color=#16b829]:0.054799,((Nmrn_Lineus_ruber_Lvir_rna_tri_67489_1_m_112731_complete_1269_946_301[&!color=#16b829]:0.001856,Nmrn_Lineus_longissimus_c47284_g1_i1_m_126096_complete_1019_989_343[&!color=#16b829]:0.011424)[&label=0.999,!color=#16b829]:0.232531,(((XP_013402807_1_RYamide_receptor_-Lingula_anatina-[&!color=#d4151c]:0.23522,XP_013402794_1_RYamide_receptor_-Lingula_anatina-[&!color=#d4151c]:0.094831)[&label=0.901,!color=#d4151c]:0.121201,Mollusca_Crassostrea_gigas_EKC39590_NPY[&!color=#7c1787]:0.754162)[&label=0]:0.015395,((Pdum_Annelida_deorphanized_Luqin_rec[&!color=#f736d1]:0.168618,Rya_Lq_107491_Ctel_301[&!color=#f736d1]:0.135464)[&label=0.877,!color=#f736d1]:0.065227,(XP_013402806_1_RYamide_receptor_like_-Lingula_anatina-[&!color=#d4151c]:0.395607,(Brch_Terebratalia_transversa_cdhit099_prot_Ttra_rna_tri_5963_1_p1[&!color=#d4151c]:0.697688,(((Rya_Lq_93159_Lgig_302[&!color=#7c1787]:0.298906,Rya_Lq_53969_Lgig_303[&!color=#7c1787]:0.247277)[&label=0.994,!color=#7c1787]:0.283147,(Rya_Lq_72476_Lgig_304[&!color=#7c1787]:0.170483,Mollusca_Crassostrea_gigas_EKC39593_scaffold248_292908_297570__1_gene_CGI_10017233_transcript_EKC39593_Neuropeptide_Y_receptor_Acc_K1R160[&!color=#7c1787]:0.313576)[&label=0.954,!color=#7c1787]:0.156274)[&label=0.819,!color=#7c1787]:0.048199,((Rya_Lq_01056_Tcas_292[&!color=#bdb02a]:0.309652,(Rya_Lq_FBtr0085100_Dmel_291[&!color=#bdb02a]:0.351788,(Rya_Lq_ACYPI000981_Apis_293[&!color=#bdb02a]:0.060034,Rya_Lq_ACYPI002886_Apis_294[&!color=#bdb02a]:0.297293)[&label=0.999,!color=#bdb02a]:0.322995)[&label=0.865,!color=#bdb02a]:0.099912)[&label=1,!color=#bdb02a]:0.49122,(Rya_Lq_Y59H11AL_1b_Cele_NP_001023540_1[&!rotate=true,!color=#bdb02a]:1.340761,(Mollusca_Crassostrea_gigas_EKC30917_NPY[&!rotate=true,!color=#7c1787]:0.887519,(Rya_Lq_GRL106_Lsta_306[&!rotate=true,!color=#7c1787]:0.386211,Rya_Lq_105957_Lgig_305[&!rotate=true,!color=#7c1787]:0.232385)[&label=0.836,!rotate=true,!color=#7c1787]:0.053802)[&label=0.848,!rotate=true,!color=#7c1787]:0.110709)[&label=0.39,!rotate=true]:0.106692)[&label=0.695]:0.055422)[&label=0]:3.5E-5)[&label=0.114]:0.061167)[&label=0.441]:0.082757)[&label=0.813]:0.041591)[&label=0.766]:0.050602)[&label=0.774]:0.042441)[&label=0.739]:0.088323)[&label=0.921]:0.126179)[&label=0.85,!hilight={31,4.084839000000001,#ffffff}]:0.132481)[&label=0.973]:0.26873,(((LK_ACYPI010083_Apis_593[&!color=#bdb02a]:0.374274,(XP_022816525_1_LK_receptor_like_Spodoptera_litura[&!color=#bdb02a]:0.178715,(LK_ACYPI000762_Apis_595[&!color=#bdb02a]:0.219258,(LK_FBtr0077149_Dmel_594[&!color=#bdb02a]:0.185393,(XP_001862450_1_myokinin_receptor_Culex_quinquefasciatus[&!color=#bdb02a]:0.028034,(AAT88068_1_myokinin_receptor_Anopheles_stephensi[&!color=#bdb02a]:0.068228,AAT95982_1_leucokinin_receptor_protein_Aedes_aegypti[&!color=#bdb02a]:0.020964)[&label=0.371,!color=#bdb02a]:0.03471)[&label=0.968,!color=#bdb02a]:0.124604)[&label=0.934,!color=#bdb02a]:0.104819)[&label=0.909,!color=#bdb02a]:0.097106)[&label=0.859,!color=#bdb02a]:0.068684)[&label=0.965,!color=#bdb02a]:0.179119,((LK_XP_002732001_2_PREDICTED_-Saccoglossus_kowalevskii-[&!color=#a6a6a6]:0.07318,(LK_NP_001161604_1_Saccoglossus_kowalevskii[&!color=#a6a6a6]:0.08586,LK_XP_002732000_1_Saccoglossus_kowalevskii[&!color=#a6a6a6]:0.0436)[&label=0.847,!color=#a6a6a6]:0.085777)[&label=1,!color=#a6a6a6]:0.788999,(((Nmrn_Lineus_longissimus_c49597_g2_i1_m_157110_3prime_partial_679_674_57[&!color=#16b829]:0.257886,(Nmr_Cerebratulus_spec_TRINITY_DN25483_c1_g1_i1_m_78900[&!color=#16b829]:0.012721,(Nmrn_Notospermus_geniculatus_g14992_t1_1667_1003_357[&!color=#16b829]:0.047996,(Nmrn_Lineus_longissimus_c48431_g1_i2_m_140226_complete_862_782_156[&!color=#16b829]:0.007195,Nmrn_Lineus_longissimus_c48431_g1_i3_m_140230_complete_930_860_224[&!color=#16b829]:1.0E-6)[&label=0.928,!color=#16b829]:0.030646)[&label=0.121,!color=#16b829]:0.010073)[&label=0.951,!color=#16b829]:0.147555)[&label=0.969,!color=#16b829]:0.186052,((XP_022290640_1_LK_receptor_like_Crassostrea_virginica[&!color=#7c1787]:0.087312,XP_019921543_1_Crassostrea_gigas[&!color=#7c1787]:0.138627)[&label=1,!color=#7c1787]:0.421901,(ELU06581_1_LK_CAPTEDRAFT_181725_Capitella_teleta[&!color=#f736d1]:0.113721,AKQ63034_1_orphan_G_protein_coupled_receptor_24_Platynereis_dumerilii[&!color=#f736d1]:0.221663)[&label=0.924,!color=#f736d1]:0.131052)[&label=0.891]:0.099294)[&label=0]:2.0E-6,(AAD11810_1_lymokinin_Lymnaea_stagnalis[&!color=#7c1787]:0.284194,XP_014787713_1_PREDICTED_probable_G_protein_coupled_receptor_83_isoform_X1_Octopus_bimaculoides[&!color=#7c1787]:0.372326)[&label=0.304,!color=#7c1787]:0.092198)[&label=0.89]:0.121155)[&label=0.416]:0.059784)[&label=0.998,!hilight={21,5.046767,#ffffff}]:0.356821,(((Skow_g31108_XP_002740053_1[&!color=#a6a6a6]:0.469465,(Skow_g11814_XP_006815575_1[&!color=#a6a6a6]:0.065784,Skow_g25062_XP_002738225_1[&!color=#a6a6a6]:0.071807)[&label=0.993,!color=#a6a6a6]:0.580914)[&label=0.991,!color=#a6a6a6]:0.433321,(XP_006000357_1_prolactinRelPeptide_Latimeria_chalumnae[&!color=#a6a6a6]:0.730892,Bflo_91288_XP_002608333_1[&!color=#a6a6a6]:0.541605)[&label=0.864,!color=#a6a6a6]:0.172415)[&label=0.865,!hilight={5,0.0,#ffffff},!color=#a6a6a6]:0.143105,((((GPR83_GLEAN_20376_Spur_[&!color=#a6a6a6]:1.014207,(((GPR83_55047_Lgig_240[&!color=#7c1787]:0.220889,GPR83_65232_Lgig_241[&!color=#7c1787]:0.172106)[&label=0.905,!color=#7c1787]:0.110465,(Mollusca_Crassostrea_gigas_EKC27779[&!color=#7c1787]:0.682209,Mollusca_Crassostrea_gigas_EKC26657_gpr83[&!color=#7c1787]:0.199463)[&label=0.87,!color=#7c1787]:0.07758)[&label=0.961,!color=#7c1787]:0.193472,(GPR83_35369_Ctel_239[&!color=#f736d1]:0.814208,Arthropoda_Daphnia_pulex_EFX71100_scaffold_91_264343_265467_1_gene_DAPPUDRAFT_12943_transcript_EFX71100[&!color=#bdb02a]:0.565652)[&label=0.895]:0.178052)[&label=0]:0.019258)[&label=0.243]:0.035883,((Nmrn_Paranemertes_peregrina_comp30820_c0_seq1_len_1837_m_72171_complete_1808_841_205[&!color=#16b829]:0.34838,(Nmrn_Cerebratulus_spec_TRINITY_DN28213_c1_g1_i1_m_14583_complete_480_1010_364[&!color=#16b829]:4.0E-6,Nmr_Cerebratulus_marginatus_comp57448_c0_seq1_m_62022[&!color=#16b829]:0.058003)[&label=0.925,!color=#16b829]:0.170486)[&label=1,!color=#16b829]:0.450743,((GPR83_715126_Trub_[&!color=#a6a6a6]:0.322272,GPR83_GPR83_Hsap_[&!color=#a6a6a6]:0.103274)[&label=1,!color=#a6a6a6]:0.504395,(Brch_Terebratalia_transversa_cdhit099_prot_Ttra_rna_tri_11018_1_p1[&!color=#d4151c]:0.516518,(XP_023932158_1_probable_G_protein_coupled_receptor_83_-Lingula_anatina-[&!color=#d4151c]:0.329545,Brch_Novocrania_anomala_PF00001_GPCR_A_Rhodopsin_Nano_rna_tri2_130000_1_p1_132[&!color=#d4151c]:0.179935)[&label=0.249,!color=#d4151c]:0.041392)[&label=0.426,!color=#d4151c]:0.029789)[&label=0.494]:0.042649)[&label=0.719]:0.02941)[&label=0.997,!hilight={15,4.722384000000001,#ffffff}]:0.2922,((NPY_F_614597_Trub_174[&!color=#a6a6a6]:0.303898,(XP_004911210_1_NPY2_Xenopus_tropicalis[&!color=#a6a6a6]:0.101754,(XP_014350978_1_NPY2_Latimeria_chalumnae[&!color=#a6a6a6]:0.134021,(HsapNPYR2_NP_000901_1[&!color=#a6a6a6]:0.098748,NP_001026299_1_NPY2_Gallus_gallus[&!color=#a6a6a6]:0.02974)[&label=0.844,!color=#a6a6a6]:0.03081)[&label=0.888,!color=#a6a6a6]:0.051011)[&label=0.808,!color=#a6a6a6]:0.078934)[&label=0.999,!color=#a6a6a6]:0.591684,(XP_006817255_1_SKOW_NPY[&!color=#a6a6a6]:1.00849,((NPY_F_NPY4R_Hsap_178[&!color=#a6a6a6]:0.446335,((NPY_F_597592_Trub_179[&!color=#a6a6a6]:0.193906,NPY_F_709535_Trub_180[&!color=#a6a6a6]:0.145534)[&label=0.922,!color=#a6a6a6]:0.157793,(NPY_F_NPY1R_Hsap_181[&!color=#a6a6a6]:0.541341,NPY_F_709330_Trub_182[&!color=#a6a6a6]:0.39689)[&label=0.868,!color=#a6a6a6]:0.130731)[&label=0.701,!color=#a6a6a6]:0.059241)[&label=1,!color=#a6a6a6]:0.705266,((((XP_021693392_1_NPF_AedesAegypti[&!color=#bdb02a]:0.074247,(TcasNPF_XP_008198436_1_[&!color=#bdb02a]:0.350822,(XP_011202740_1_NPF_Bactrocera_dorsalis[&!color=#bdb02a]:0.290714,NPY_F_FBtr0078590_Dmel_161[&!color=#bdb02a]:0.091282)[&label=0.939,!color=#bdb02a]:0.127047)[&label=0.786,!color=#bdb02a]:0.092655)[&label=0.985,!color=#bdb02a]:0.212934,((Arthropoda_Daphnia_pulex_EFX81998[&!color=#bdb02a]:0.508978,(Arthropoda_Daphnia_pulex_EFX81337_scaffold_21_266459_269108_1_gene_DAPPUDRAFT_2440_transcript_EFX81337[&!color=#bdb02a]:0.034563,Arthropoda_Daphnia_pulex_EFX83169[&!color=#bdb02a]:0.033678)[&label=0.973,!color=#bdb02a]:0.223906)[&label=0.516,!color=#bdb02a]:0.044621,(NPY_F_299732_Dpul_162[&!color=#bdb02a]:0.913506,((Putative_neuropeptide_Y_receptor_NPr11_Cele[&!color=#bdb02a]:0.154487,PDM84819_1_npr_11_Ppac[&!color=#bdb02a]:0.171037)[&label=0.97,!color=#bdb02a]:0.580858,(PDM75274_1_npr_12_Ppac[&!color=#bdb02a]:0.247525,NP_001293732_1_NPR_12_Cele[&!color=#bdb02a]:0.440018)[&label=1,!color=#bdb02a]:1.22647)[&label=0.965,!color=#bdb02a]:0.569039)[&label=0.712,!color=#bdb02a]:0.104811)[&label=0.903,!color=#bdb02a]:0.102949)[&label=0.933,!color=#bdb02a]:0.151054,(((AKQ63068_1_GPCR_62_Platynereis_dumerilii[&!color=#39e6d7]:0.114643,ELT98787_1_Ctel[&!color=#f736d1]:0.120831)[&label=0.925]:0.066095,Nmrn_Lineus_longissimus_c43068_g1_i1_m_79783_complete_986_932_288[&!color=#16b829]:0.182242)[&label=0.756]:0.033463,((XP_005089880_1_PREDICTED_neuropeptide_F_receptor_like_Aplysia_californica[&!color=#7c1787]:0.137102,NPY_F_115283_Lgig_156[&!color=#7c1787]:0.102938)[&label=0.925,!color=#7c1787]:0.080974,(XP_011444490_1_PREDICTED_neuropeptide_F_receptor_like_Crassostrea_gigas[&!color=#7c1787]:0.115935,(Brch_Terebratalia_transversa_cdhit099_prot_Ttra_rna_tri_19448_1_p1[&!color=#d4151c]:0.351194,Brch_Terebratalia_transversa_cdhit099_prot_Ttra_rna_tri_13791_1_p1[&!color=#d4151c]:0.191856)[&label=1,!color=#d4151c]:0.655668)[&label=0.715]:0.01642)[&label=0.875]:0.044403)[&label=0.989]:0.244709)[&label=0.916]:0.138345,(XP_014666618_1_PREDICTED_neuropeptide_F_receptor_like_-Priapulus_caudatus-_NPF[&!color=#bdb02a]:0.520675,((NPY_F_ACYPI007664_Apis_167[&!color=#bdb02a]:0.726558,Brch_Terebratalia_transversa_cdhit099_prot_Ttra_rna_tri_1004_1_p1[&!color=#d4151c]:0.881684)[&label=0.843]:0.240647,(((AcalNPY2_XP_005089627_1[&!color=#7c1787]:0.464358,XP_009066442_1_Lottia_gigantea[&!color=#7c1787]:0.454942)[&label=0.911,!color=#7c1787]:0.189307,(CAA57620_1_G_protein_coupled_receptor_105_Lymnaea_stagnali[&!color=#7c1787]:0.608752,NPY_F_95081_Lgig_171[&!color=#7c1787]:0.4227)[&label=0.969,!color=#7c1787]:0.300388)[&label=0.977,!color=#7c1787]:0.342039,(Nmrn_Notospermus_geniculatus_g18171_t1_1631_959_314[&!color=#16b829]:0.714908,ELT88377_1_Ctel[&!color=#f736d1]:0.896405)[&label=0.438]:0.133361)[&label=0.659]:0.121093)[&label=0.864]:0.146398)[&label=0.694]:0.023291)[&label=0.996]:0.367017)[&label=0.197]:0.068171)[&label=0.798]:0.064807)[&label=0.814,!hilight={40,2.7644209999999996,#ffffff}]:0.067572)[&label=0.85]:0.074979,((((XP_011451552_1_PREDICTED_prolactin_releasing_peptide_receptor_-Crassostrea_gigas-[&!color=#7c1787]:1.0E-6,Mollusca_Crassostrea_gigas_EKC32107[&!color=#7c1787]:0.032989)[&label=0.967,!color=#7c1787]:0.141698,((PdumNKY_AKQ63001_1_[&!color=#f736d1]:0.051942,(Brch_Novocrania_anomala_PF00001_GPCR_A_Rhodopsin_Nano_rna_tri2_88871_1_p1_126[&!color=#d4151c]:0.079949,(XP_013419052_1_prolactin_releasing_peptide_receptor_-Lingula_anatina-[&!color=#d4151c]:0.151486,((Phoronis_psammophila_PF00001_GPCR_A_Rhodopsin_comp65500_c0_seq1_len_1797_p1_756[&!color=#2231d6]:0.038459,(Phoronis_australis_transcriptome_PF00001_GPCR_A_Rhodopsin_TRINITY_DN316667_c5_g13_i1_p1_766[&!color=#2231d6]:0.071911,Phoronis_vancouverensis_PF00001_GPCR_A_Rhodopsin_comp89116_c0_seq1_p1_133[&!color=#2231d6]:0.013449)[&label=0.962,!color=#2231d6]:0.070242)[&label=0.77,!color=#2231d6]:0.045244,(Phoronis_australis_transcriptome_PF00001_GPCR_A_Rhodopsin_TRINITY_DN313679_c0_g7_i3_p1_727[&!color=#2231d6]:0.137314,Phoronis_psammophila_PF00001_GPCR_A_Rhodopsin_comp68914_c0_seq1_len_1777_p1_753[&!color=#2231d6]:0.096915)[&label=0.974,!color=#2231d6]:0.121278)[&label=0.997,!color=#2231d6]:0.223308)[&label=0.658]:0.073064)[&label=0.963]:0.113138)[&label=0.774]:0.048318,(Ctel_NKY_ELT88594_1[&!color=#f736d1]:0.098798,(Nmrn_Paranemertes_peregrina_comp27586_c0_seq1_len_2322_m_41660_complete_1811_893_257[&!color=#16b829]:0.124703,(Nmrn_Notospermus_geniculatus_g13126_t1_1598_905_266[&!color=#16b829]:0.013508,Nmr_Lineus_lacteus_comp23185_c0_seq1_m_59481[&!color=#16b829]:0.007131)[&label=0.867,!color=#16b829]:0.062934)[&label=1,!color=#16b829]:0.217537)[&label=0]:0.004255)[&label=0.883]:0.093482)[&label=0.991]:0.269122,(((Arthropoda_Daphnia_pulex_EFX89223_sNPF[&!color=#bdb02a]:0.395144,((NP_524176_1_sNPF_Dmel[&!color=#bdb02a]:0.281294,TcasProlactin_XP_966794_1[&!color=#bdb02a]:0.141694)[&label=0.401,!color=#bdb02a]:0.036024,(AGX84998_1_NPYLR1B_Aedes_aegypti[&!color=#bdb02a]:0.14025,(Bmor_sNPFR_A7_NP_001127742_1[&!color=#bdb02a]:0.260451,(Bmor_sNPFR_A11_NP_001127708_1[&!color=#bdb02a]:0.150965,Bmor_sNPFR_A10_NP_001127707_1[&!color=#bdb02a]:0.171562)[&label=0.457,!color=#bdb02a]:0.036222)[&label=0.844,!color=#bdb02a]:0.058156)[&label=0.386,!color=#bdb02a]:0.043735)[&label=0.852,!color=#bdb02a]:0.15628)[&label=0.955,!color=#bdb02a]:0.244555,(((Cele_NPR5_CCD70460_1[&!color=#bdb02a]:0.184665,Ppac_NPR5_PDM73363_1[&!color=#bdb02a]:0.290002)[&label=0.999,!color=#bdb02a]:0.951535,(Cele_NPR4_NP_001300304_1[&!color=#bdb02a]:0.107662,PDM83853_1_npr_4_-Pristionchus_pacificus-[&!color=#bdb02a]:0.427223)[&label=1,!color=#bdb02a]:1.219325)[&label=0.464,!color=#bdb02a]:0.144341,(Cele_NPR_3_CAB05681_1[&!color=#bdb02a]:1.445455,(NP_501701_2_NPPR2_Cele[&!color=#bdb02a]:0.460356,(NP_508816_1_sNPF1_Cele[&!color=#bdb02a]:0.311696,PDM70653_1_npr_1_Ppac[&!color=#bdb02a]:0.316107)[&label=0.928,!color=#bdb02a]:0.280397)[&label=0.968,!color=#bdb02a]:0.428096)[&label=0,!color=#bdb02a]:0.042818)[&label=0.987,!color=#bdb02a]:0.366743)[&label=0.714,!color=#bdb02a]:0.084775,Pcau_XP_014669822_1_snpf1[&!color=#bdb02a]:0.495925)[&label=0.017,!color=#bdb02a]:0.010816)[&label=0.965]:0.219905,((Spur_NPY_GLEAN_10569_XP_003725178_1_prolactin_releasing_p[&!color=#a6a6a6]:0.539661,(Ajp_c48044_PIK36230_1[&!color=#a6a6a6]:0.588729,(Arubens_1120879_sNPF_receptor_MH807444[&!color=#a6a6a6]:0.109962,XP_022101544_1_prolactin_releasing_peptide_receptor_like_Acanthaster_planci[&!color=#a6a6a6]:0.340147)[&label=0.959,!color=#a6a6a6]:0.226162)[&label=0.452,!color=#a6a6a6]:0.117741)[&label=0.997,!color=#a6a6a6]:0.587437,(NPY_F_160421_Ctel_176[&!color=#f736d1]:0.640099,(((Nmrn_Notospermus_geniculatus_g9662_t1_1612_934_290[&!color=#16b829]:0.032104,(Nmrn_Lineus_ruber_Lvir_rna_tri_58524_1_m_102747_complete_1271_952_307[&!color=#16b829]:0.005625,Nmr_Lineus_lacteus_comp10914_c0_seq1_m_13858[&!color=#16b829]:0.010628)[&label=0.843,!color=#16b829]:0.066397)[&label=0.999,!color=#16b829]:0.526098,((Phoronis_psammophila_PF00001_GPCR_A_Rhodopsin_comp53829_c0_seq1_len_936_p1_714[&!color=#2231d6]:0.129727,(Phoronis_australis_transcriptome_PF00001_GPCR_A_Rhodopsin_TRINITY_DN290133_c4_g1_i2_p1_739[&!color=#2231d6]:0.073691,Phoronis_vancouverensis_PF00001_GPCR_A_Rhodopsin_comp95867_c1_seq1_p1_117[&!color=#2231d6]:0.021837)[&label=0.963,!color=#2231d6]:0.156392)[&label=0.995,!color=#2231d6]:0.346344,(Brch_Novocrania_anomala_PF00001_GPCR_A_Rhodopsin_Nano_rna_tri2_75581_1_p1_96[&!color=#d4151c]:0.549235,(Brch_Terebratalia_transversa_cdhit099_prot_Ttra_rna_tri_14095_1_p1[&!color=#d4151c]:0.482637,(Brch_Glottidia_pyramidata_PF00001_GPCR_A_Rhodopsin_comp48133_c0_seq1_p1_681[&!color=#d4151c]:0.023865,(Brch_Lingula_anatina_PF00001_GPCR_A_Rhodopsin_comp135034_c0_seq5_p1_180[&!color=#d4151c]:0.0,Brch_Lingula_anatina_cdhit099_prot_comp135034_c0_seq1_p1[&!color=#d4151c]:0.0)[&label=0.776,!color=#d4151c]:0.040254)[&label=0.999,!color=#d4151c]:0.595423)[&label=0.783,!color=#d4151c]:0.123697)[&label=0.849,!color=#d4151c]:0.113958)[&label=0.805]:0.096197)[&label=0.768]:0.111845,(NPY_F_127250_Lgig_177[&!color=#7c1787]:0.338795,(Mollusca_Crassostrea_gigas_EKC35781_npy[&!color=#7c1787]:0.357834,Mollusca_Crassostrea_gigas_EKC34106[&!color=#7c1787]:0.178009)[&label=0.998,!color=#7c1787]:0.515979)[&label=0.079,!color=#7c1787]:0.176212)[&label=0.934]:0.257904)[&label=0.951]:0.247952)[&label=0.855,!rotate=true]:0.162046)[&label=0.908,!hilight={49,3.5381810000000025,#ffffff}]:0.128344)[&label=0.819]:0.066184)[&label=0.979]:0.218171)[&label=0.697]:0.058012)[&label=0.547]:0.111301)[&label=0.888]:0.162781)[&label=0.868]:0.13439,((QRFP_g26098_Skow_538[&!color=#a6a6a6]:0.714036,((QRFP_g36122_Skow_539[&!color=#a6a6a6]:0.690366,(QRFP_74637_Bflo_540[&!color=#a6a6a6]:0.410287,(QRFP_GLEAN_24924_Spur_542[&!color=#a6a6a6]:0.813897,(QRFP_569682_Trub_543[&!color=#a6a6a6]:0.292867,QRFP_QRFPR_Hsap_544[&!color=#a6a6a6]:0.281027)[&label=0.967,!color=#a6a6a6]:0.28473)[&label=0.864,!color=#a6a6a6]:0.134385)[&label=0.864,!color=#a6a6a6]:0.107215)[&label=0.815,!color=#a6a6a6]:0.083537,(QRFP_243849_Bflo_545[&!color=#a6a6a6]:0.87623,(Nmrn_Baseodiscus_unicolor_TRINITY_DN25795_c0_g1_i1_m_228697_internal_69_774_149[&!color=#16b829]:0.72826,(Brch_Novocrania_anomala_PF00001_GPCR_A_Rhodopsin_Nano_rna_tri2_118887_1_p1_81[&!color=#d4151c]:0.754289,(QRFP_144441_Lgig_537[&!color=#7c1787]:0.638324,Mollusca_Crassostrea_gigas_EKC19158_scaffold43242_202114_203238_1_gene_CGI_10009553_transcript_EKC19158_Pyroglutamylated_RFamide_peptide_receptor_Acc_K1PCE5[&!color=#7c1787]:0.608622)[&label=0.86,!color=#7c1787]:0.153335)[&label=0.718]:0.074059)[&label=0.961]:0.284073)[&label=0.65]:0.055506)[&label=0.141]:0.034086)[&label=0.915]:0.191711,((Nmrn_Cephalothrix_hongkongiensis_comp111151_c0_seq1_m_97824_3prime_partial_119_726_105[&!color=#16b829]:0.691841,((Mollusca_Crassostrea_gigas_EKC39071_scaffold290_474188_477882__1_gene_CGI_10018551_transcript_EKC39071_Neuropeptide_FF_receptor_2_Acc_K1RW77[&!color=#7c1787]:0.741105,Mollusca_Crassostrea_gigas_EKC17199[&!color=#7c1787]:0.510933)[&label=0.932,!color=#7c1787]:0.327279,(Brch_Lingula_anatina_PF00001_GPCR_A_Rhodopsin_comp123876_c0_seq2_p1_186[&!color=#d4151c]:0.647584,Brch_Novocrania_anomala_cdhit099_prot_Nano_rna_tri2_77203_1_p1[&!color=#d4151c]:0.781611)[&label=0.646,!color=#d4151c]:0.180441)[&label=0.69]:0.099465)[&label=0]:0.044572,(((Mollusca_Crassostrea_gigas_EKC21183_scaffold40744_28179_36974_1_gene_CGI_10004376_transcript_EKC21183_Pyroglutamylated_RFamide_peptide_receptor_Acc_K1PHY8[&!color=#7c1787]:0.367518,(Mollusca_Crassostrea_gigas_EKC28427_scaffold1301_69784_74292__1_gene_CGI_10027704_transcript_EKC28427_Tachykinin_like_peptide_receptor_86C_Acc_K1PVP9[&!color=#7c1787]:0.530997,Mollusca_Crassostrea_gigas_EKC21184[&!color=#7c1787]:0.406556)[&label=0.588,!color=#7c1787]:0.101294)[&label=0.886,!color=#7c1787]:0.13541,((Nmrn_Cerebratulus_spec_TRINITY_DN16116_c0_g1_i1_m_188_complete_446_858_222[&!color=#16b829]:0.16417,Nmrn_Lineus_longissimus_c49523_g1_i1_m_155823_complete_964_900_263[&!color=#16b829]:0.063219)[&label=0.989,!color=#16b829]:0.240822,(Nmrn_Tubulanus_polymorphus_comp34265_c0_seq1_m_39604_complete_1929_842_206[&!color=#16b829]:0.381197,Brch_Terebratalia_transversa_cdhit099_prot_Ttra_rna_tri_19855_1_p1[&!color=#d4151c]:0.669921)[&label=0.0050]:0.043371)[&label=0.366]:0.093858)[&label=0.952]:0.209835,((Nmrn_Notospermus_geniculatus_g29619_t1_1541_807_172[&!color=#16b829]:5.0E-6,(Nmr_Lineus_lacteus_comp14851_c0_seq1_m_21282[&!color=#16b829]:0.0,(Nmrn_Lineus_ruber_Lvir_rna_tri_73418_1_m_118257_complete_1229_829_193[&!color=#16b829]:0.013841,Nmr_Lineus_lacteus_comp14851_c0_seq4_m_21287[&!color=#16b829]:0.0)[&label=0,!color=#16b829]:0.0)[&label=0.875,!color=#16b829]:0.049704)[&label=1,!color=#16b829]:0.728257,(Phoronis_australis_transcriptome_PF00001_GPCR_A_Rhodopsin_TRINITY_DN313604_c0_g2_i1_p1_749[&!color=#2231d6]:0.848118,Mollusca_Crassostrea_gigas_EKC18826[&!color=#7c1787]:0.556993)[&label=0.608]:0.081145)[&label=0.982]:0.364069)[&label=0]:0.108429)[&label=1]:0.627304)[&label=0.809,!hilight={29,4.749785,#ffffff}]:0.111642)[&label=0.759]:0.086369,(((((CCK_SK_108837_Ctel_97[&!color=#f736d1]:0.232264,(Brch_Lingula_anatina_PF00001_GPCR_A_Rhodopsin_comp156789_c0_seq1_p2_181[&!color=#d4151c]:0.165811,(Mollusca_Crassostrea_gigas_EKC21780_cck[&!color=#7c1787]:0.455888,((Nmrn_Tubulanus_polymorphus_comp37458_c0_seq1_m_63168_complete_1943_956_311[&!color=#16b829]:0.300039,(Nmrn_Lineus_ruber_Lvir_rna_tri_85381_1_m_127333_internal_1152_655_40[&!color=#16b829]:0.085352,(Nmrn_Lineus_longissimus_c43817_g1_i1_m_86706_complete_1002_955_310[&!color=#16b829]:0.0,Nmrn_Lineus_longissimus_c43817_g1_i2_m_86712_complete_1016_981_336[&!color=#16b829]:0.0)[&label=0,!color=#16b829]:0.0)[&label=0.999,!color=#16b829]:0.275067)[&label=0.958,!color=#16b829]:0.136353,(Brch_Terebratalia_transversa_cdhit099_prot_Ttra_rna_tri_20664_1_p1[&!color=#d4151c]:0.175462,(Phoronis_psammophila_PF00001_GPCR_A_Rhodopsin_comp63835_c0_seq1_len_2516_p1_752[&!color=#2231d6]:0.093878,(Phoronis_vancouverensis_PF00001_GPCR_A_Rhodopsin_comp65487_c0_seq1_p1_69[&!color=#2231d6]:0.025106,(Phoronis_australis_transcriptome_PF00001_GPCR_A_Rhodopsin_TRINITY_DN310336_c0_g1_i4_p1_743[&!color=#2231d6]:0.0,Phor_Phoronis_australis_transcriptome_cdhit099_prot_TRINITY_DN310336_c0_g1_i1_p1[&!color=#2231d6]:0.0)[&label=0.932,!color=#2231d6]:0.075126)[&label=0.915,!color=#2231d6]:0.107193)[&label=0.997,!color=#2231d6]:0.288105)[&label=0.544]:0.052897)[&label=0]:0.023473)[&label=0.752]:0.047234)[&label=0.84]:0.044775)[&label=0.844]:0.043756,(CCK_SK_111574_Lgig_95[&!color=#7c1787]:0.537371,(CCK_SK_111302_Lgig_96[&!color=#7c1787]:0.181032,Mollusca_Crassostrea_gigas_EKC2848[&!color=#7c1787]:0.464865)[&label=0.603,!color=#7c1787]:0.082727)[&label=0.449,!color=#7c1787]:0.048499)[&label=0.956]:0.09575,((CCK_SK_7536_Tcas_98[&!color=#bdb02a]:0.287181,Arthropoda_Daphnia_pulex_EFX81934[&!color=#bdb02a]:0.451967)[&label=0.852,!color=#bdb02a]:0.073674,(CCK_SK_53990_Dpul_99[&!color=#bdb02a]:0.356927,(CCK_SK_FBtr0113001_Dmel_100[&!color=#bdb02a]:0.140997,CCK_SK_FBtr0113003_Dmel_101[&!color=#bdb02a]:0.129149)[&label=0.996,!color=#bdb02a]:0.290869)[&label=0.933,!color=#bdb02a]:0.126801)[&label=0.725,!color=#bdb02a]:0.024626)[&label=0.96]:0.14768,((CCK_SK_GLEAN_26458_Spur_102[&!color=#a6a6a6]:0.384367,(CCK_SK_g9516_Skow_103[&!color=#a6a6a6]:0.338528,CCK_SK_g9517_Skow_104[&!color=#a6a6a6]:0.239681)[&label=0.855,!color=#a6a6a6]:0.133954)[&label=0.893,!color=#a6a6a6]:0.109945,(((CCK_SK_570881_Trub_105[&!color=#a6a6a6]:0.240799,CCK_SK_CCKaR_Hsap_106[&!color=#a6a6a6]:0.144143)[&label=0.737,!color=#a6a6a6]:0.120492,(CCK_SK_GasR_Hsap_107[&!color=#a6a6a6]:0.346905,(CCK_SK_557418_Trub_108[&!color=#a6a6a6]:0.127259,CCK_SK_560285_Trub_109[&!color=#a6a6a6]:0.131537)[&label=0.821,!color=#a6a6a6]:0.055284)[&label=0.81,!color=#a6a6a6]:0.080609)[&label=0.979,!color=#a6a6a6]:0.22374,((CCK_SK_KH_C2_865_v1_A_ND1_1_Cint_110[&!color=#a6a6a6]:0.053841,CCK_SK_ENSCSAVT00000009328_Csav_111[&!color=#a6a6a6]:0.114305)[&label=0.987,!color=#a6a6a6]:0.244063,(CCK_SK_KH_C14_565_v1_B_ND1_1_Cint_112[&!color=#a6a6a6]:0.182345,CCK_SK_ENSCSAVT00000000635_Csav_113[&!color=#a6a6a6]:0.179224)[&label=0.993,!color=#a6a6a6]:0.250025)[&label=0.938,!color=#a6a6a6]:0.192567)[&label=0.942,!color=#a6a6a6]:0.124413)[&label=0.031,!color=#a6a6a6]:0.043017)[&label=0.997,!hilight={32,5.575974609999996,#ffffff}]:0.474896,(((((GnRH_AKH_Crz_g25285_Skow_58[&!color=#a6a6a6]:0.567603,(GnRH_AKH_Crz_67610_Bflo_56[&!color=#a6a6a6]:0.691015,GnRH_AKH_Crz_252736_Bflo_57[&!color=#a6a6a6]:0.551941)[&label=0.974,!color=#a6a6a6]:0.367832)[&label=0.027,!color=#a6a6a6]:0.102916,((((Brch_Glottidia_pyramidata_PF00001_GPCR_A_Rhodopsin_comp38785_c0_seq1_p1_674[&!color=#d4151c]:0.034812,Brch_Lingula_anatina_PF00001_GPCR_A_Rhodopsin_comp148262_c0_seq5_p1_144[&!color=#d4151c]:0.032009)[&label=1,!color=#d4151c]:0.444144,(GnRH_AKH_Crz_126901_Ctel_61[&!color=#f736d1]:0.365807,(QHC34066_corazonin[&!color=#f736d1]:0.0,ATG31107_CRZ_receptor2_Pdum[&!color=#f736d1]:0.0)[&label=0.997,!color=#f736d1]:0.267473)[&label=0.752,!color=#f736d1]:0.036622)[&label=0.788]:0.059719,((Nmrn_Lineus_longissimus_c35886_g1_i3_m_35877_complete_1017_984_339[&!color=#16b829]:0.074144,Nmrn_Notospermus_geniculatus_g8796_t1_1653_992_346[&!color=#16b829]:0.015413)[&label=0.992,!color=#16b829]:0.253704,((Phoronis_vancouverensis_PF00001_GPCR_A_Rhodopsin_comp64116_c0_seq1_p1_116[&!color=#2231d6]:1.0E-6,(Phoronis_psammophila_PF00001_GPCR_A_Rhodopsin_comp50866_c0_seq1_len_981_p1_717[&!color=#2231d6]:0.21436,(Phoronis_australis_transcriptome_PF00001_GPCR_A_Rhodopsin_TRINITY_DN303208_c5_g2_i5_p1_797[&!color=#2231d6]:0.0,Phoronis_australis_transcriptome_PF00001_GPCR_A_Rhodopsin_TRINITY_DN303208_c5_g2_i3_p1_808[&!color=#2231d6]:0.0)[&label=0.495,!color=#2231d6]:0.010327)[&label=0.462,!color=#2231d6]:0.039052)[&label=1,!color=#2231d6]:0.595545,Brch_Terebratalia_transversa_cdhit099_prot_Ttra_rna_tri_21407_1_p1[&!color=#d4151c]:0.534688)[&label=0.276]:0.061192)[&label=0.837]:0.093225)[&label=0.619]:0.074187,(GnRH_AKH_Crz_103088_Lgig_59[&!color=#7c1787]:0.420606,(GnRH_AKH_Crz_FBtr0075989_Dmel_60[&!color=#bdb02a]:0.717987,Crz_96936_Dpul_288[&!color=#bdb02a]:0.623674)[&label=0.97,!color=#bdb02a]:0.511041)[&label=0.576,!color=#000000]:0.071666)[&label=0.959]:0.314817)[&label=0.934,!color=#000000,!hilight={18,4.090104069999999,#ffffff}]:0.227377,((((GnRH_AKH_Crz_ACYPI002471_Apis_72[&!color=#bdb02a,!rotate=true]:0.202467,GnRH_AKH_Crz_9772_Tcas_73[&!color=#bdb02a,!rotate=true]:0.266018)[&label=0.854,!color=#bdb02a,!rotate=true]:0.087123,(GnRH_AKH_Crz_FBtr0079310_Dmel_71[&!color=#bdb02a,!rotate=true]:0.371375,GnRH_AKH_Crz_40643_Dpul_70[&!color=#bdb02a,!rotate=true]:0.422673)[&label=0.365,!color=#bdb02a,!rotate=true]:0.072349)[&label=0.899,!color=#bdb02a,!rotate=true]:0.169277,(GnRH_AKH_Crz_1245_Tcas_64[&!color=#bdb02a,!rotate=true]:0.603627,((((GnRH_AKH_Crz_136055_Ctel_67[&!color=#f736d1,!rotate=true]:0.295433,(GnRH_AKH_Crz_160384_Ctel_68[&!color=#f736d1,!rotate=true]:0.264526,Nmrn_Notospermus_geniculatus_g34187_t1_1639_969_324[&!color=#16b829,!rotate=true]:0.225601)[&label=0.42,!color=#ff00ff,!rotate=true]:0.062825)[&label=0.732,!color=#ff00ff,!rotate=true]:0.038663,(Mollusca_Crassostrea_gigas_EKC32751[&!color=#7c1787,!rotate=true]:0.338422,Nmrn_Tubulanus_polymorphus_comp10313_c0_seq1_m_4328_internal_1919_813_177[&!color=#16b829,!rotate=true]:0.123754)[&label=0.907,!color=#16b829,!rotate=true]:0.065222)[&label=0,!rotate=true]:2.0E-6,((QHC34064_GnRH_AKH_Pdum1[&!color=#f736d1,!rotate=true]:0.0,QHC34064_1_GNRH1_Pdum[&!color=#f736d1,!rotate=true]:0.0)[&label=0.994,!color=#f736d1,!rotate=true]:0.239221,(GnRH_AKH_Crz_125249_Ctel_65[&!color=#f736d1,!rotate=true]:0.481174,GnRH_AKH_Crz_97007_Ctel_66[&!color=#f736d1,!rotate=true]:0.475054)[&label=0.504,!color=#f736d1,!rotate=true]:0.170666)[&label=0.706,!color=#f736d1,!rotate=true]:0.095564)[&label=0.713,!rotate=true]:0.031755,((((Brch_Lingula_anatina_PF00001_GPCR_A_Rhodopsin_comp134144_c0_seq6_p1_197[&!color=#d4151c,!rotate=true]:0.013824,Brch_Lingula_anatina_cdhit099_prot_comp134144_c0_seq3_p1[&!color=#d4151c,!rotate=true]:0.0)[&label=1,!color=#d4151c,!rotate=true]:0.335424,(Brch_Hemithiris_psittacea_PF00001_GPCR_A_Rhodopsin_comp16609_c0_seq3_len_1010_p1_684[&!color=#d4151c,!rotate=true]:0.171946,(Brch_Terebratalia_transversa_cdhit099_prot_Ttra_rna_tri_2988_1_p1[&!color=#d4151c,!rotate=true]:1.0E-6,Brch_Terebratalia_transversa_cdhit099_prot_Ttra_rna_tri_2988_2_p1[&!color=#d4151c,!rotate=true]:0.013103)[&label=0.829,!color=#d4151c,!rotate=true]:0.172864)[&label=0.85,!color=#d4151c,!rotate=true]:0.095164)[&label=0.371,!color=#d4151c,!rotate=true]:0.060952,(QHC34065_GnRH_AKH_Pdum2[&!color=#f736d1,!rotate=true]:0.292021,(Phoronis_vancouverensis_PF00001_GPCR_A_Rhodopsin_comp95606_c0_seq4_p1_146[&!color=#2231d6,!rotate=true]:0.08197,(Phoronis_australis_transcriptome_PF00001_GPCR_A_Rhodopsin_TRINITY_DN311316_c2_g3_i2_p1_759[&!color=#2231d6,!rotate=true]:0.014591,Phoronis_australis_transcriptome_PF00001_GPCR_A_Rhodopsin_TRINITY_DN311316_c2_g3_i9_p1_793[&!color=#2231d6,!rotate=true]:0.0)[&label=0.902,!color=#2231d6,!rotate=true]:0.131428)[&label=1,!color=#2231d6,!rotate=true]:0.449153)[&label=0,!rotate=true]:0.006787)[&label=0.021,!rotate=true]:0.034924,(GnRH_AKH_Crz_104885_Ctel_69[&!color=#f736d1,!rotate=true]:0.228369,(Phor_Phoronis_australis_transcriptome_cdhit099_prot_TRINITY_DN294008_c4_g10_i16_p1[&!color=#2231d6,!rotate=true]:0.0,Phor_Phoronis_australis_transcriptome_cdhit099_prot_TRINITY_DN294008_c4_g10_i2_p1[&!color=#2231d6,!rotate=true]:0.0)[&label=1,!color=#2231d6,!rotate=true]:0.203713)[&label=0.801,!rotate=true]:0.03171)[&label=0.696,!rotate=true]:0.0267)[&label=0.948,!rotate=true]:0.180278)[&label=0.887,!rotate=true]:0.175386)[&label=0.98,!rotate=true]:0.367642,((GnRH_AKH_Crz_GLEAN_01536_Spur_75[&!color=#a6a6a6]:0.206233,GnRH_AKH_Crz_GLEAN_01537_Spur_76[&!color=#a6a6a6]:0.311057)[&label=0.998,!color=#a6a6a6]:0.545931,((GnRH_AKH_Crz_67572_Bflo_77[&!color=#a6a6a6]:0.779694,GnRH_AKH_Crz_67574_Bflo_78[&!color=#a6a6a6]:0.080928)[&label=0.994,!color=#a6a6a6]:0.543298,(GnRH_AKH_Crz_GnRHR_Hsap_79[&!color=#a6a6a6]:0.893563,(((GnRH_AKH_Crz_KH_L71_26_v1_A_ND1_1_Cint_85[&!color=#a6a6a6]:0.198229,GnRH_AKH_Crz_reftig_35_1_80000_1_Csav_86[&!color=#a6a6a6]:0.057614)[&label=0.998,!color=#a6a6a6]:1.051836,((GnRH_AKH_Crz_KH_C3_281_v1_C_SL1_1_Cint_89[&!color=#a6a6a6]:0.045109,GnRH_AKH_Crz_KH_C3_705_v1_A_SL1_1_Cint_90[&!color=#a6a6a6]:0.082295)[&label=0.997,!color=#a6a6a6]:0.524452,GnRH_AKH_Crz_KH_C3_616_v1_A_ND1_1_Cint_87[&!color=#a6a6a6]:0.452206)[&label=0.066,!color=#a6a6a6]:0.084068)[&label=0.999,!color=#a6a6a6]:0.910559,((GnRH_AKH_Crz_582287_Trub_80[&!color=#a6a6a6]:0.126687,(GnRH_AKH_Crz_557592_Trub_81[&!color=#a6a6a6]:0.12797,GnRH_AKH_Crz_586116_Trub_82[&!color=#a6a6a6]:0.118713)[&label=0.289,!color=#a6a6a6]:0.039173)[&label=0.988,!color=#a6a6a6]:0.420645,(GnRH_AKH_Crz_616899_Trub_83[&!color=#a6a6a6]:0.242927,GnRH_AKH_Crz_585464_Trub_84[&!color=#a6a6a6]:0.233738)[&label=0.995,!color=#a6a6a6]:0.436651)[&label=0.879,!color=#a6a6a6]:0.157234)[&label=0.127,!color=#a6a6a6]:0.06354)[&label=0.9,!color=#a6a6a6]:0.195258)[&label=0.732,!color=#a6a6a6]:0.175231)[&label=0.683,!color=#a6a6a6]:0.142084)[&label=0.226,!hilight={41,3.409918000000004,#ffffff}]:0.177592)[&label=0.971]:0.356984,((GPR150_157899_Bflo_248[&!color=#a6a6a6]:0.404504,((GPR150_GLEAN_28207_Spur_249[&!color=#a6a6a6]:0.647589,GPR150_GLEAN_01850_Spur_251[&!color=#a6a6a6]:0.27021)[&label=0.936,!color=#a6a6a6]:0.194743,((GPR150_118408_Lgig_243[&!rotate=true,!color=#7c1787]:0.485364,((Nmrn_Tubulanus_polymorphus_comp31018_c0_seq1_m_25609_complete_1937_914_275[&!rotate=true,!color=#16b829]:0.5781,(Nmr_Notospermus_geniculatus_g5921_t1[&!rotate=true,!color=#16b829]:0.220165,(Nmrn_Lineus_ruber_Lvir_rna_tri_76967_1_m_121143_3prime_partial_1222_801_168[&!rotate=true,!color=#16b829]:0.040108,Nmr_Lineus_lacteus_comp15231_c0_seq1_m_22288[&!rotate=true,!color=#16b829]:0.035459)[&label=0,!rotate=true,!color=#16b829]:8.0E-6)[&label=0.975,!rotate=true,!color=#16b829]:0.336307)[&label=0.937,!rotate=true,!color=#16b829]:0.234095,(GPR150_183735_Ctel_242[&!rotate=true,!color=#f736d1]:0.423172,(Brch_Lingula_anatina_PF00001_GPCR_A_Rhodopsin_comp150529_c1_seq10_p1_120[&!rotate=true,!color=#d4151c]:0.374207,Phoronis_australis_transcriptome_PF00001_GPCR_A_Rhodopsin_TRINITY_DN309056_c3_g1_i5_p1_776[&!rotate=true,!color=#2231d6]:0.893987)[&label=0.961,!rotate=true]:0.32743)[&label=0.773,!rotate=true]:0.185548)[&label=0,!rotate=true]:0.009782)[&label=0.995,!rotate=true]:0.464494,(GPR150_g35874_Skow_244[&!rotate=true,!color=#a6a6a6]:0.400093,((GPR150_GLEAN_13167_Spur_246[&!rotate=true,!color=#a6a6a6]:1.082337,GPR150_65210_Bflo_245[&!rotate=true,!color=#a6a6a6]:0.717516)[&label=0.228,!rotate=true,!color=#a6a6a6]:0.07346,(GPR150_GPR150_Hsap_252[&!rotate=true,!color=#a6a6a6]:2.266372,GPR150_g1500_Skow_247[&!rotate=true,!color=#a6a6a6]:0.699857)[&label=0.738,!rotate=true,!color=#a6a6a6]:0.205925)[&label=0.914,!rotate=true,!color=#a6a6a6]:0.228783)[&label=0.575,!rotate=true,!color=#a6a6a6]:0.085188)[&label=0.838,!rotate=true]:0.167383)[&label=0.688]:0.14731)[&label=1,!color=#000000,!hilight={16,2.9014460000000026,#ffffff}]:0.493265,(((Achatin_g12245_Skow_221[&!rotate=true,!color=#a6a6a6]:0.24129,((AKQ62997_1_achatinReceptor_Pdum[&!rotate=true,!color=#f736d1]:0.258612,(Nmrn_Notospermus_geniculatus_g2104_t1_1675_1005_359[&!rotate=true,!color=#16b829]:0.180217,Achatin_65275_Lgig_217[&!rotate=true,!color=#7c1787]:0.194122)[&label=0.812,!rotate=true]:0.06972)[&label=0.94,!rotate=true]:0.135217,((Nmrn_Lineus_ruber_Lvir_rna_tri_51538_1_m_93303_complete_1280_1001_355[&!rotate=true,!color=#16b829]:1.0E-5,Nmrn_Notospermus_geniculatus_g22052_t1_1666_1002_356[&!rotate=true,!color=#16b829]:0.08965)[&label=0.998,!rotate=true,!color=#16b829]:0.3141,(AchatinRec_3_24678_Ctel_215[&!rotate=true,!color=#f736d1]:0.21597,(Achatin_94997_Lgig_216[&!rotate=true,!color=#7c1787]:0.377524,Mollusca_Crassostrea_gigas_EKC41435[&!rotate=true,!color=#7c1787]:0.361985)[&label=0.903,!rotate=true,!color=#7c1787]:0.185154)[&label=0.75,!rotate=true]:0.063742)[&label=1,!rotate=true]:0.444889)[&label=0.765,!rotate=true]:0.065693)[&label=0.811,!rotate=true]:0.043894,(Achatin_185504_Bflo_219[&!color=#a6a6a6]:0.202305,(Achatin_79674_Bflo_218[&!color=#a6a6a6]:0.154035,Achatin_146831_Bflo_220[&!color=#a6a6a6]:0.261315)[&label=0.792,!color=#a6a6a6]:0.086534)[&label=0.856,!color=#a6a6a6]:0.073636)[&label=1,!color=#000000,!hilight={12,4.353256000000003,#ffffff}]:0.918682,(((AVP_154241_Bflo_4[&!color=#a6a6a6]:0.350317,AVP_134295_Bflo_5[&!color=#a6a6a6]:0.206892)[&label=0.998,!color=#a6a6a6]:0.591513,(AVP_290621_Dpul_8[&!color=#bdb02a]:0.750746,(((((AVP_53257_Ctel_21[&!rotate=true,!color=#f736d1]:0.298728,((Nmr_Lineus_lacteus_comp24802_c0_seq1_m_76709[&!rotate=true,!color=#16b829]:0.045183,(Nmrn_Lineus_ruber_Lvir_rna_tri_68672_1_m_113816_complete_1263_936_292[&!rotate=true,!color=#16b829]:0.373364,(Nmrn_Lineus_longissimus_c32830_g1_i2_m_26463_complete_977_922_283[&!rotate=true,!color=#16b829]:0.0,Nmrn_Lineus_longissimus_c32830_g1_i3_m_26468_complete_1040_1011_365[&!rotate=true,!color=#16b829]:0.029212)[&label=0.822,!rotate=true,!color=#16b829]:0.0358)[&label=0.224,!rotate=true,!color=#16b829]:0.052568)[&label=0.998,!rotate=true,!color=#16b829]:0.633367,(((Nmrn_Lineus_longissimus_c46967_g3_i1_m_122113_complete_1030_1000_354[&!rotate=true,!color=#16b829]:0.041301,Nmr_Lineus_lacteus_comp20014_c0_seq1_m_38598[&!rotate=true,!color=#16b829]:0.027433)[&label=0.91,!rotate=true,!color=#16b829]:0.138342,(Nmrn_Baseodiscus_unicolor_Contig8137_m_243754_internal_53_685_67[&!rotate=true,!color=#16b829]:0.548334,Nmrn_Cerebratulus_spec_TRINITY_DN7267_c0_g1_i1_m_115875_5prime_partial_428_794_167[&!rotate=true,!color=#16b829]:0.081231)[&label=0.579,!rotate=true,!color=#16b829]:0.062435)[&label=0.761,!rotate=true,!color=#16b829]:0.166993,(Nmrn_Nipponemertes_spec_TRINITY_DN16424_c0_g1_i1_m_65715_internal_1362_650_35[&!rotate=true,!color=#16b829]:0.397562,Nmrn_Nipponemertes_spec_TRINITY_DN22624_c1_g1_i1_m_88202_internal_1367_697_79[&!rotate=true,!color=#16b829]:0.510981)[&label=0.939,!rotate=true,!color=#16b829]:0.368738)[&label=0.97,!rotate=true,!color=#16b829]:0.455207)[&label=0.949,!rotate=true,!color=#16b829]:0.355961)[&label=0.836,!rotate=true]:0.124988,(AVP_52339_Lgig_22[&!rotate=true,!color=#7c1787]:0.264073,(Phoronis_australis_transcriptome_PF00001_GPCR_A_Rhodopsin_TRINITY_DN285579_c4_g3_i5_p1_762[&!rotate=true,!color=#2231d6]:0.114497,Phoronis_vancouverensis_PF00001_GPCR_A_Rhodopsin_comp92189_c0_seq1_p1_131[&!rotate=true,!color=#2231d6]:0.070736)[&label=1,!rotate=true,!color=#2231d6]:0.766873)[&label=0.76,!rotate=true]:0.063155)[&label=0.85,!rotate=true]:0.069973,(Mollusca_Crassostrea_gigas_EKC23715_scaffold1863_229985_232626__1_gene_CGI_10016691_transcript_EKC23715_Cephalotocin_receptor_1_Acc_K1Q4E0[&!rotate=true,!color=#7c1787]:0.332489,((Nmrn_Notospermus_geniculatus_g26839_t1_1555_825_189[&!rotate=true,!color=#16b829]:0.189047,(Nmrn_Baseodiscus_unicolor_Contig13647_m_249397_complete_78_894_258[&!rotate=true,!color=#16b829]:0.114141,(Nmrn_Nipponemertes_spec_TRINITY_DN35241_c1_g1_i1_m_49374_3prime_partial_1379_887_251[&!rotate=true,!color=#16b829]:0.521789,(Nmrn_Lineus_ruber_Lvir_rna_tri_74937_1_m_119509_3prime_partial_1253_896_259[&!rotate=true,!color=#16b829]:0.038437,(Nmrn_Lineus_longissimus_c50755_g1_i2_m_175266_5prime_partial_932_861_225[&!rotate=true,!color=#16b829]:0.0,(Nmr_Lineus_lacteus_comp17895_c0_seq1_m_30035[&!rotate=true,!color=#16b829]:0.103794,Nmrn_Lineus_longissimus_c50755_g1_i3_m_175271_5prime_partial_947_876_240[&!rotate=true,!color=#16b829]:0.0)[&label=0.67,!rotate=true,!color=#16b829]:0.037816)[&label=0.892,!rotate=true,!color=#16b829]:0.050563)[&label=0.779,!rotate=true,!color=#16b829]:0.052102)[&label=0.636,!rotate=true,!color=#16b829]:0.037979)[&label=0,!rotate=true,!color=#16b829]:3.0E-6)[&label=1,!rotate=true,!color=#16b829]:0.30935,((AVP_140457_Lgig_17[&!rotate=true,!color=#7c1787]:0.331001,Mollusca_Crassostrea_gigas_EKC35560[&!rotate=true,!color=#7c1787]:0.253966)[&label=0.948,!rotate=true,!color=#7c1787]:0.126258,((Pdum_Annelida_deorphanized_Vasotocin_rec[&!rotate=true,!color=#f736d1]:0.349647,AVP_62357_Ctel_18[&!rotate=true,!color=#f736d1]:0.396895)[&label=0.123,!rotate=true,!color=#f736d1]:0.042841,(AVP_64180_Ctel_20[&!rotate=true,!color=#f736d1]:0.429006,(AVP_44722_Ctel_19[&!rotate=true,!color=#f736d1]:0.109993,((AVP_F14F4_1_Cele_2[&!rotate=true,!color=#bdb02a]:0.329996,AVP_Contig0_2729000_2829000_Cele_3[&!rotate=true,!color=#bdb02a]:0.308124)[&label=0.895,!rotate=true,!color=#bdb02a]:0.224125,(AVP_T07D10_2_Cele_0[&!rotate=true,!color=#bdb02a]:0.353547,AVP_Contig292_1_35653_Ppac_1[&!rotate=true,!color=#bdb02a]:0.341631)[&label=0.487,!rotate=true,!color=#bdb02a]:0.201975)[&label=1,!rotate=true,!color=#bdb02a]:1.58155)[&label=0.534,!rotate=true]:0.156895)[&label=0.848,!rotate=true]:0.095959)[&label=0.922,!rotate=true]:0.144776)[&label=0.88,!rotate=true]:0.080931)[&label=0,!rotate=true]:3.0E-6)[&label=0.951,!rotate=true]:0.114595)[&label=0.868,!rotate=true]:0.074125,((AVP_16363_Tcas_23[&!rotate=false,!color=#bdb02a]:0.735637,(AVP_GLEAN_21290_Spur_24[&!rotate=false,!color=#a6a6a6]:0.590043,AVP_g16853_Skow_25[&!rotate=false,!color=#a6a6a6]:0.510674)[&label=0.781,!rotate=false,!color=#a6a6a6]:0.110225)[&label=0.859,!rotate=false]:0.114845,((Brch_Hemithiris_psittacea_PF00001_GPCR_A_Rhodopsin_comp13397_c0_seq1_len_872_p1_679[&!rotate=false,!color=#d4151c]:0.696598,Brch_Terebratalia_transversa_cdhit099_prot_Ttra_rna_tri_18207_1_p1[&!rotate=false,!color=#d4151c]:0.42213)[&label=0.998,!rotate=false,!color=#d4151c]:0.705927,(Brch_Lingula_anatina_PF00001_GPCR_A_Rhodopsin_comp141117_c0_seq1_p1_169[&!rotate=false,!color=#d4151c]:0.193672,Brch_Lingula_anatina_PF00001_GPCR_A_Rhodopsin_comp143966_c0_seq2_p1_163[&!rotate=false,!color=#d4151c]:0.447281)[&label=0.829,!rotate=false,!color=#d4151c]:0.10176)[&label=0.95,!rotate=false,!color=#d4151c]:0.226991)[&label=0.808,!rotate=false]:0.1123)[&label=0.846,!rotate=true]:0.090543,((AVP_KH_C9_885_v1_A_SL1_1_Cint_9[&!rotate=true,!color=#a6a6a6]:0.022582,AVP_ENSCSAVT00000015859_Csav_10[&!rotate=true,!color=#a6a6a6]:0.225325)[&label=1,!rotate=true,!color=#a6a6a6]:0.715879,((AVP_V2AR_Hsap_6[&!rotate=true,!color=#a6a6a6]:0.415607,AVP_585681_Trub_7[&!rotate=true,!color=#a6a6a6]:0.250767)[&label=0.999,!rotate=true,!color=#a6a6a6]:0.494225,((AVP_OXYR_Hsap_14[&!rotate=true,!color=#a6a6a6]:0.302506,(AVP_565637_Trub_15[&!rotate=true,!color=#a6a6a6]:0.093475,AVP_556990_Trub_16[&!rotate=true,!color=#a6a6a6]:0.133595)[&label=0.688,!rotate=true,!color=#a6a6a6]:0.059258)[&label=0.988,!rotate=true,!color=#a6a6a6]:0.285026,(AVP_V1AR_Hsap_11[&!rotate=true,!color=#a6a6a6]:0.230035,(AVP_709157_Trub_12[&!rotate=true,!color=#a6a6a6]:0.203803,AVP_707764_Trub_13[&!rotate=true,!color=#a6a6a6]:0.075329)[&label=0.881,!rotate=true,!color=#a6a6a6]:0.14101)[&label=0.956,!rotate=true,!color=#a6a6a6]:0.188305)[&label=0.93,!rotate=true,!color=#a6a6a6]:0.180433)[&label=0.839,!rotate=true,!color=#a6a6a6]:0.082675)[&label=0.788,!rotate=true,!color=#a6a6a6]:0.074153)[&label=0.864,!rotate=true]:0.103658)[&label=0.1]:0.046359)[&label=0.97,!hilight={52,2.911793000000002,#ffffff}]:0.298645,((((((((Nmrn_Lineus_ruber_Lvir_rna_tri_60308_1_m_104924_complete_1274_971_326[&!rotate=true,!color=#16b829]:0.024294,Nmr_Lineus_longissimus_c51027_g1_i1_m_179850[&!rotate=true,!color=#16b829]:0.019665)[&label=0.866,!rotate=true,!color=#16b829]:0.023768,(Nmrn_Cerebratulus_spec_TRINITY_DN18558_c0_g1_i1_m_99170_complete_466_973_328[&!rotate=true,!color=#16b829]:0.01879,(Nmrn_Notospermus_geniculatus_g31765_t1_1425_688_70[&!rotate=true,!color=#16b829]:0.0,Nmrn_Notospermus_geniculatus_g27531_t1_1542_812_176[&!rotate=true,!color=#16b829]:1.0E-6)[&label=0.987,!rotate=true,!color=#16b829]:0.075466)[&label=0.849,!rotate=true,!color=#16b829]:0.028299)[&label=0.943,!rotate=true,!color=#16b829]:0.2132,Nmrn_Tubulanus_polymorphus_comp186793_c0_seq1_m_148895_internal_1891_732_111[&!rotate=true,!color=#16b829]:0.404483)[&label=0.024,!rotate=true,!color=#16b829]:0.035432,(NPS_CCAP_226790_Lgig_377[&!rotate=true,!color=#7c1787]:0.188753,Mollusca_Crassostrea_gigas_EKC27937_LQ[&!rotate=true,!color=#7c1787]:0.816107)[&label=0.923,!rotate=true,!color=#7c1787]:0.166913)[&label=0.707,!rotate=true]:0.062995,((Arthropoda_Daphnia_pulex_EFX81678[&!rotate=false,!color=#bdb02a]:0.200874,(NPS_CCAP_FBtr0304043_FBtr0084983_Dmel_372[&!rotate=false,!color=#bdb02a]:0.277968,NPS_CCAP_02216_Tcas_373[&!rotate=false,!color=#bdb02a]:0.2506)[&label=0.135,!rotate=false,!color=#bdb02a]:0.115119)[&label=0.989,!rotate=false,!color=#bdb02a]:0.271101,(Nmrn_Tubulanus_polymorphus_comp13181_c0_seq1_m_5506_3prime_partial_1949_985_340[&!rotate=false,!color=#16b829]:0.545836,NPS_CCAP_136071_Ctel_378[&!rotate=false,!color=#f736d1]:0.450427)[&label=0.871,!rotate=false]:0.093472)[&label=0.737,!rotate=false]:0.028555)[&label=0.86,!rotate=true]:0.059007,(Mollusca_Crassostrea_gigas_EKC27836[&!color=#7c1787]:0.93816,(NPS_CCAP_126859_Lgig_375[&!color=#7c1787]:0.514345,NPS_CCAP_139356_Lgig_376[&!color=#7c1787]:0.344688)[&label=0.733,!color=#7c1787]:0.087393)[&label=0.789,!color=#7c1787]:0.079821)[&label=0.64]:0.05975,(Phoronis_australis_transcriptome_PF00001_GPCR_A_Rhodopsin_TRINITY_DN319720_c2_g4_i5_p1_781[&!color=#2231d6]:0.643011,(Brch_Lingula_anatina_PF00001_GPCR_A_Rhodopsin_comp130136_c0_seq1_p1_123[&!color=#d4151c]:0.685523,Brch_Novocrania_anomala_PF00001_GPCR_A_Rhodopsin_Nano_rna_tri2_119556_1_p1_131[&!color=#d4151c]:0.346116)[&label=0.814,!color=#d4151c]:0.134695)[&label=0]:0.041002)[&label=0.875]:0.180013,((NPS_CCAP_NPSR1_Hsap_379[&!color=#a6a6a6]:0.606307,(NPS_CCAP_231874_Bflo_380[&!color=#a6a6a6]:0.221722,NPS_CCAP_212588_Bflo_381[&!color=#a6a6a6]:0.11729)[&label=0.352,!color=#a6a6a6]:0.043495)[&label=0.634,!color=#a6a6a6]:0.158396,(NPS_CCAP_GLEAN_21291_Spur_382[&!color=#a6a6a6]:0.7212,NPS_CCAP_g7135_Skow_383[&!color=#a6a6a6]:0.442251)[&label=0.889,!color=#a6a6a6]:0.198351)[&label=0.941,!color=#a6a6a6]:0.195713)[&label=0.987,!hilight={24,4.556550000000002,#ffffff}]:0.354019)[&label=0.919]:0.19748)[&label=0]:0.042838)[&label=0.886]:0.185559)[&label=0.977]:0.381546,((Nmr_Lineus_longissimus_c43538_g1_i3_m_84150[&!color=#16b829]:0.81973,Brch_Lingula_anatina_cdhit099_prot_comp138249_c1_seq1_p1[&!color=#d4151c]:0.928287)[&label=0.999]:1.08892,((GPR19_XM_001191821_Spur_233[&!color=#a6a6a6]:0.743704,(GPR19_XM_002741243_Skow_232[&!color=#a6a6a6]:0.302951,GPR19_XM_002591035_Bflo_234[&!color=#a6a6a6]:0.532822)[&label=0.817,!color=#a6a6a6]:0.11012)[&label=0.766,!color=#a6a6a6]:0.089035,(GPR19_GPR19_Hsap_231[&!color=#a6a6a6]:0.841879,(GPR19_208014_Lgig_229[&!color=#7c1787]:0.705903,((Phoronis_vancouverensis_PF00001_GPCR_A_Rhodopsin_comp60457_c0_seq1_p1_129[&!color=#2231d6]:0.914403,(Nmrn_Lineus_longissimus_c39726_g1_i1_m_54709_complete_950_879_243[&!color=#16b829]:0.305053,Nmrn_Notospermus_geniculatus_g8066_t1_1597_904_265[&!color=#16b829]:0.123842)[&label=0.99,!color=#16b829]:0.423459)[&label=0.65]:0.122175,(GPR19_106237_Ctel_230[&!color=#f736d1]:1.000494,Brch_Novocrania_anomala_PF00001_GPCR_A_Rhodopsin_Nano_rna_tri2_120799_1_p1_105[&!color=#d4151c]:0.780018)[&label=0.688]:0.156701)[&label=0.773]:0.081897)[&label=0.871]:0.092588)[&label=0.804]:0.066603)[&label=0.997]:0.851903)[&label=0.305,!color=#000000,!hilight={12,4.655686000000002,#ffffff}]:0.156905)[&label=0.946,!name="rootbranch",!hilight={175,2.9014460000000026,#b0b0b0}]:0.305336)[&label=0.27]:0.085916)[&label=0.86]:0.100917)[&label=0.273]:0.083553)[&label=0.746]:0.114857)[&label=0.836]:0.184488)[&label=0.756]:0.211019)[&label=0.78]:0.130012)[&label=0.437]:0.079329)[&label=0.988]:0.695458)[&label=0.918]:0.334409,(((((M4I0F4_MIP_allatostatinB_PDum[&!color=#f736d1]:0.447064,(AstB_Prct_154663_Ctel_261[&!color=#f736d1]:0.215265,SexPepSpiralia_gnlHelro1122743_Helobdella_robusta_Lophotrochozoa_Annelida_630[&!color=#f736d1]:0.630157)[&label=0.29,!color=#f736d1]:0.161491)[&label=0.581,!color=#f736d1]:0.07949,((SexPepSpiralia_gi524901652refXP_0051072311_Aplysia_Californica[&!color=#7c1787]:0.189694,(Mollusca_Crassostrea_gigas_EKC35658_scaffold521_27785_28747_1_gene_CGI_10009383_transcript_EKC35658_FMRFamide_receptor_Acc_K1QP43[&!color=#7c1787]:0.43197,AstB_Prct_94766_Lgig_262[&!color=#7c1787]:0.088743)[&label=0.403,!color=#7c1787]:0.0955)[&label=0.959,!color=#7c1787]:0.199488,(SexPepSpiralia_gnlHelro1122641_Helobdella_robusta_Lophotrochozoa_Annelida_631[&!color=#f736d1]:0.837255,((Nmrn_Notospermus_geniculatus_g18852_t1_1600_910_271[&!color=#16b829]:0.078478,(Nmrn_Lineus_ruber_Lvir_rna_tri_56770_1_m_100450_complete_1259_915_276[&!color=#16b829]:0.005712,Nmr_Lineus_longissimus_c51921_g1_i1_m_196292[&!color=#16b829]:0.008687)[&label=0.824,!color=#16b829]:0.042491)[&label=0.981,!color=#16b829]:0.236191,(Nmr_Lineus_lacteus_comp26487_c0_seq3_m_113522[&!color=#16b829]:0.007245,((Nmrn_Lineus_ruber_Lvir_rna_tri_51947_1_m_93910_complete_1250_886_250[&!color=#16b829]:0.060588,Nmrn_Lineus_longissimus_c51921_g1_i1_m_196293_complete_958_885_249[&!color=#16b829]:0.028916)[&label=0.733,!color=#16b829]:0.013708,(Nmrn_Cerebratulus_spec_TRINITY_DN22802_c0_g1_i1_m_131835_3prime_partial_366_716_96[&!color=#16b829]:0.117122,(Nmrn_Notospermus_geniculatus_g18850_t1_1588_890_254[&!color=#16b829]:0.048427,Nmrn_Notospermus_geniculatus_g18851_t1_1589_891_255[&!color=#16b829]:0.033194)[&label=0.992,!color=#16b829]:0.141669)[&label=0.95,!color=#16b829]:0.084428)[&label=0.747,!color=#16b829]:0.014433)[&label=0.995,!color=#16b829]:0.305136)[&label=0.949,!color=#16b829]:0.219433)[&label=0.534]:0.095495)[&label=0.573]:0.048489)[&label=0.851]:0.115456,(Phor_Phoronis_psammophila_cdhit099_prot_comp54691_c0_seq1_len_1677_p1[&!color=#2231d6]:0.696318,((AstB_Prct_2282_Dpul_264[&!color=#bdb02a]:0.143045,((SexPepEcdysozoa_deorphanized_trB0F4F1B0F4F1_BOMbyx_mori[&!color=#bdb02a]:0.162344,SexPepEcdysozoa_lclB0F4F2_TRICA[&!color=#bdb02a]:0.171816)[&label=0.566,!color=#bdb02a]:0.033028,(AstB_Prct_FBtr0070778_Dmel_263[&!color=#bdb02a]:0.343928,SexPepEcdysozoa_deorphanized_lclB0F4E9_AEDesAEgypti[&!color=#bdb02a]:0.199505)[&label=0.877,!color=#bdb02a]:0.09836)[&label=0.915,!color=#bdb02a]:0.12169)[&label=0.962,!color=#bdb02a]:0.283979,(AstB_Prct_R03A10_6_Cele_260[&!color=#bdb02a]:1.165515,AstB_Prct_F42D1_3_Cele_265[&!color=#bdb02a]:1.436274)[&label=0.823,!color=#bdb02a]:0.248313)[&label=0.582,!color=#bdb02a]:0.133926)[&label=0.663]:0.117887)[&label=0.895]:0.178257,((Brch_Hemithiris_psittacea_cdhit099_prot_comp22028_c0_seq1_len_1862_p1[&!color=#d4151c]:1.155279,((Mollusca_Crassostrea_gigas_EKC42912_scaffold22_972247_973470__1_gene_CGI_10028887_transcript_EKC42912_FMRFamide_receptor_Acc_K1R0P6[&!color=#7c1787]:1.105863,(Phor_Phoronis_psammophila_cdhit099_prot_comp62759_c0_seq1_len_1135_p1[&!color=#2231d6]:1.006607,(Phor_Phoronis_australis_transcriptome_cdhit099_prot_TRINITY_DN314306_c0_g2_i2_p1[&!color=#2231d6]:0.165522,Phor_Phoronis_vancouverensis_cdhit099_prot_comp94590_c0_seq1_p1[&!color=#2231d6]:0.055262)[&label=0.998,!color=#2231d6]:0.806484)[&label=0.928,!color=#2231d6]:0.383092)[&label=0.867]:0.238862,(SexPepSpiralia_gnlHelro1122103_Helobdella_robusta_Lophotrochozoa_Annelida_632[&!color=#f736d1]:0.801646,SexPepSpiralia_gnlHelro191624_Helobdella_robusta_Lophotrochozoa_Annelida_628[&!color=#f736d1]:0.54777)[&label=0.049,!color=#f736d1]:0.053426)[&label=0.664]:0.099686)[&label=0.749]:0.106598,((Phor_Phoronis_vancouverensis_cdhit099_prot_comp78802_c0_seq1_p1[&!color=#2231d6]:0.187872,(Phor_Phoronis_australis_transcriptome_cdhit099_prot_TRINITY_DN316113_c0_g5_i1_p1[&!color=#2231d6]:0.061829,(Phor_Phoronis_australis_transcriptome_cdhit099_prot_TRINITY_DN316113_c0_g6_i6_p1[&!color=#2231d6]:0.05656,(Phor_Phoronis_australis_transcriptome_cdhit099_prot_TRINITY_DN316113_c0_g6_i7_p1[&!color=#2231d6]:0.060949,Phor_Phoronis_australis_transcriptome_cdhit099_prot_TRINITY_DN320848_c0_g7_i2_p1[&!color=#2231d6]:0.060922)[&label=0.469,!color=#2231d6]:0.062386)[&label=0.841,!color=#2231d6]:0.04644)[&label=0.86,!color=#2231d6]:0.139626)[&label=1,!color=#2231d6]:1.194811,((Phor_Phoronis_vancouverensis_cdhit099_prot_comp10138_c0_seq1_p1[&!color=#2231d6]:0.061306,Phor_Phoronis_australis_transcriptome_cdhit099_prot_TRINITY_DN306346_c3_g4_i1_p1[&!color=#2231d6]:0.17247)[&label=0.997,!color=#2231d6]:0.543927,(Phor_Phoronopsis_cdhit099_prot_c128171_g5_i2_p1[&!color=#2231d6]:0.207288,(Phor_Phoronis_vancouverensis_cdhit099_prot_comp41953_c0_seq1_p1[&!color=#2231d6]:0.695916,Phor_Phoronis_australis_transcriptome_cdhit099_prot_TRINITY_DN310865_c10_g1_i2_p1[&!color=#2231d6]:0.203184)[&label=0.939,!color=#2231d6]:0.24395)[&label=0.641,!color=#2231d6]:0.14191)[&label=0.942,!color=#2231d6]:0.454074)[&label=0.964,!color=#2231d6]:0.45979)[&label=0.681]:0.074073)[&label=1,!hilight={41,1.7394189999999998,#ffffff}]:0.766779,((MyoSupMOd_Spiralia_gnl_Helro1_67859_Helobdella_robusta[&!color=#f736d1]:0.53741,(((Phor_Phoronis_psammophila_cdhit099_prot_comp65362_c0_seq1_len_1606_p1[&!color=#2231d6]:0.03436,(Phor_Phoronis_australis_transcriptome_cdhit099_prot_TRINITY_DN299625_c0_g1_i10_p1[&!color=#2231d6]:0.033943,Phor_Phoronis_vancouverensis_cdhit099_prot_comp91166_c0_seq1_p1[&!color=#2231d6]:0.023465)[&label=0.928,!color=#2231d6]:0.0925)[&label=0.97,!color=#2231d6]:0.3644,(Mollusca_Crassostrea_gigas_EKC42996_scaffold20_803702_804664_1_gene_CGI_10023599_transcript_EKC42996_FMRFamide_receptor_Acc_K1S6F1[&!color=#7c1787]:1.020377,(Mollusca_Crassostrea_gigas_EKC42465[&!color=#7c1787]:0.366423,(Mollusca_Crassostrea_gigas_EKC42464[&!color=#7c1787]:0.478163,(Mollusca_Crassostrea_gigas_EKC42466[&!color=#7c1787]:0.501257,Mollusca_Crassostrea_gigas_EKC42463_scaffold59_133529[&!color=#7c1787]:0.135761)[&label=0.946,!color=#7c1787]:0.174109)[&label=0.642,!color=#7c1787]:0.090092)[&label=0.839,!color=#7c1787]:0.174373)[&label=1,!color=#7c1787]:0.960912)[&label=0.868]:0.154482,(Brch_Lingula_anatina_cdhit099_prot_comp150025_c0_seq1_p1[&!color=#d4151c]:0.532359,(((Nmrn_Tubulanus_polymorphus_comp29163_c0_seq1_m_20992_3prime_partial_1885_699_81[&!color=#16b829]:0.1157,(Nmrn_Lineus_longissimus_c40021_g5_i1_m_56733_complete_939_867_231[&!color=#16b829]:0.006627,Nmr_Lineus_ruber_Lvir_rna_tri_65055_1_m_110223[&!color=#16b829]:1.0E-6)[&label=0.985,!color=#16b829]:0.16258)[&label=0.866,!color=#16b829]:0.07985,((Pdum_Annelida_deorphanized_Myomodulin_rec[&!color=#f736d1]:0.066175,MyoSupMOd_Spiralia_gnl_Capca1_117749_Capitella_teleta[&!color=#f736d1]:0.119142)[&label=0.909,!color=#f736d1]:0.129487,(Brch_Hemithiris_psittacea_cdhit099_prot_comp18768_c0_seq1_len_941_p1[&!color=#d4151c]:0.12565,Brch_Terebratalia_transversa_cdhit099_prot_Ttra_rna_tri_696_1_p1[&!color=#d4151c]:0.306716)[&label=1,!color=#d4151c]:0.531151)[&label=0.807]:0.081683)[&label=0.727]:0.027005,(Mollusca_Crassostrea_gigas_EKC32461_scaffold833_189546_194107_1_gene_CGI_10016734_transcript_EKC32461_FMRFamide_receptor_Acc_K1RED3[&!color=#7c1787]:0.350159,MyoSupMOd_Spiralia_gnl_Lotgi1_160192_Lottia_gigantea_Lophotrochozoa[&!color=#7c1787]:0.087095)[&label=0.992,!color=#7c1787]:0.179768)[&label=0.816]:0.071453)[&label=0.742]:0.033754)[&label=0.038]:0.059276)[&label=0.824,!hilight={19,1.8355959999999998,#ffffff}]:0.110288,(((MyoSupMOd_Ecdysozoa_lcl_J9JQ44_ACYPI[&!color=#bdb02a]:0.270306,Arthropoda_Daphnia_pulex_EFX86411_scaffold_8_783189_784643__1_gene_DAPPUDRAFT_44675_transcript_EFX86411_description_Putative_myosuppressin_receptor_1___Source_U[&!color=#bdb02a]:0.286363)[&label=0.793,!color=#bdb02a]:0.12906,(MyoSupMOd_Ecdysozoa_lcl_D6X512_TRICAS[&!color=#bdb02a]:0.732004,MyoSupMOd_Ecdysozoa_lcl_E9GNF9_DAPPUlex[&!color=#bdb02a]:0.390526)[&label=0.953,!color=#bdb02a]:0.283711)[&label=0.978,!color=#bdb02a]:0.252425,((Mollusca_Crassostrea_gigas_EKC31595[&!color=#7c1787]:0.378287,((Nmrn_Tubulanus_polymorphus_comp184798_c0_seq1_m_148644_complete_1942_935_291[&!color=#16b829]:0.161703,MyoSupMOd_Spiralia_gnl_Capca1_142791_Capitella_teleta[&!color=#f736d1]:0.25692)[&label=0.497]:0.056911,((Nmrn_Malacobdella_grossa_comp20889_c0_seq3_m_16133_5prime_partial_1336_943_298[&!color=#16b829]:0.273677,(Nmrn_Lineus_longissimus_c44279_g1_i1_m_91110_complete_954_882_246[&!color=#16b829]:0.016599,Nmrn_Lineus_ruber_Lvir_rna_tri_30971_1_m_60438_complete_1257_909_270[&!color=#16b829]:0.004539)[&label=0.989,!color=#16b829]:0.170861)[&label=0.833,!color=#16b829]:0.048391,((Brch_Novocrania_anomala_cdhit099_prot_Nano_rna_tri2_91610_1_p1[&!color=#d4151c]:0.147442,(Brch_Glottidia_pyramidata_cdhit099_prot_comp48765_c0_seq1_p1[&!color=#d4151c]:0.025612,Brch_Lingula_anatina_cdhit099_prot_comp139060_c1_seq3_p1[&!color=#d4151c]:0.003722)[&label=0.999,!color=#d4151c]:0.261047)[&label=0.969,!color=#d4151c]:0.133817,((Phor_Phoronis_psammophila_cdhit099_prot_comp65145_c0_seq1_len_885_p1[&!color=#2231d6]:0.220082,(Phor_Phoronis_australis_transcriptome_cdhit099_prot_TRINITY_DN316673_c0_g8_i1_p1[&!color=#2231d6]:0.01191,Phor_Phoronis_vancouverensis_cdhit099_prot_comp100621_c0_seq1_p1[&!color=#2231d6]:0.046288)[&label=0.914,!color=#2231d6]:0.150933)[&label=0.996,!color=#2231d6]:0.260585,(Brch_Hemithiris_psittacea_cdhit099_prot_comp23157_c0_seq1_len_2480_p1[&!color=#d4151c]:0.294162,Brch_Terebratalia_transversa_cdhit099_prot_Ttra_rna_tri_20446_1_p1[&!color=#d4151c]:0.091394)[&label=0.817,!color=#d4151c]:0.108428)[&label=0.934]:0.11774)[&label=0.695]:0.022068)[&label=0.798]:0.030831)[&label=0.609]:0.021663)[&label=0.951]:0.145683,((Brch_Lingula_anatina_cdhit099_prot_comp149944_c0_seq3_p1[&!color=#d4151c]:0.304518,(((Nmrn_Lineus_ruber_Lvir_rna_tri_56129_1_m_99602_complete_1246_870_234[&!color=#16b829]:0.06656,(Nmrn_Lineus_longissimus_c49923_g1_i1_m_162038_complete_953_881_245[&!color=#16b829]:0.014128,Nmr_Lineus_ruber_Lvir_rna_tri_56129_1_m_99603[&!color=#16b829]:0.0)[&label=0.98,!color=#16b829]:0.130375)[&label=0.999,!color=#16b829]:0.320359,(MyoSupMOd_Spiralia_gnl_Lotgi1_105773_Lottia_gigantea_Lophotrochozoa[&!color=#7c1787]:0.140362,MyoSupMOd_Spiralia_lcl_K1RNC7_Crassostrea_gigas[&!color=#7c1787]:0.268872)[&label=0.909,!color=#7c1787]:0.105677)[&label=0.614]:0.047839,(Phor_Phoronis_australis_transcriptome_cdhit099_prot_TRINITY_DN307973_c0_g4_i3_p1[&!color=#2231d6]:0.467024,MyoSupMOd_Spiralia_gnl_Capca1_24794_Capitella_teleta[&!color=#f736d1]:0.09086)[&label=0.76]:0.049176)[&label=0.839]:0.054362)[&label=0.986]:0.170694,((Nmrn_Cephalothrix_hongkongiensis_comp26517_c0_seq4_m_17471_internal_101_663_47[&!color=#16b829]:0.504361,((Nmrn_Notospermus_geniculatus_g42172_t1_1515_776_151[&!color=#16b829]:0.0,Nmrn_Notospermus_geniculatus_g29968_t1_1560_833_197[&!color=#16b829]:1.0E-6)[&label=0.691,!color=#16b829]:0.024959,(Nmrn_Cerebratulus_spec_TRINITY_DN14213_c1_g1_i1_m_81951_3prime_partial_373_723_103[&!color=#16b829]:0.028548,(Nmrn_Lineus_longissimus_c46315_g1_i1_m_114157_complete_689_693_75[&!color=#16b829]:0.029036,Nmrn_Lineus_ruber_Lvir_rna_tri_69853_1_m_115013_3prime_partial_1179_731_110[&!color=#16b829]:0.012428)[&label=0.91,!color=#16b829]:0.055265)[&label=0.213,!color=#16b829]:0.037341)[&label=0.929,!color=#16b829]:0.166705)[&label=0.927,!color=#16b829]:0.16492,(MyoSupMOd_Spiralia_gnl_Capca1_89325_Capitella_teleta[&!color=#7c1787]:0.500583,((Brch_Novocrania_anomala_cdhit099_prot_Nano_rna_tri2_139550_1_p1[&!color=#d4151c]:0.11881,Brch_Lingula_anatina_cdhit099_prot_comp151676_c3_seq5_p1[&!color=#d4151c]:0.289012)[&label=0.946,!color=#d4151c]:0.147612,((Phor_Phoronis_australis_transcriptome_cdhit099_prot_TRINITY_DN304444_c1_g8_i1_p1[&!color=#2231d6]:0.332918,Brch_Hemithiris_psittacea_cdhit099_prot_comp18088_c0_seq1_len_2375_p1[&!color=#d4151c]:0.258686)[&label=0.69]:0.049013,((MyoSupMOd_Spiralia_gnl_Lotgi1_105511_Lottia_gigantea[&!color=#7c1787]:0.400816,(Mollusca_Crassostrea_gigas_EKC42129[&!color=#7c1787]:0.396623,(Mollusca_Crassostrea_gigas_EKC29112_bradykinn[&!color=#7c1787]:0.499182,(MyoSupMOd_Spiralia_lcl_K1PH83_Crassostrea_gigas[&!color=#7c1787]:0.186396,MyoSupMOd_Spiralia_gnl_Lotgi1_124239_Lottia_gigantea_Lophotrochozoa_Mollusca_1488_960_1000_361_934_696[&!color=#7c1787]:0.404941)[&label=0.942,!color=#7c1787]:0.210358)[&label=0.701,!color=#7c1787]:0.058194)[&label=0.793,!color=#7c1787]:0.078225)[&label=0.83,!color=#7c1787]:0.060972,(MyoSupMOd_Spiralia_gnl_Lotgi1_94475_Lottia_gigantea_Lophotrochozoa_Mollusca_1492_964_1004_357_930_698[&!color=#7c1787]:0.488858,(Mollusca_Crassostrea_gigas_EKC39563[&!color=#7c1787]:0.408165,Mollusca_Crassostrea_gigas_EKC39562[&!color=#7c1787]:0.550806)[&label=0.97,!color=#7c1787]:0.340782)[&label=0.976,!color=#7c1787]:0.24613)[&label=0.925,!color=#7c1787]:0.096206)[&label=0]:5.0E-6)[&label=0.57]:0.057467)[&label=0.802]:0.062506)[&label=0.984]:0.185495)[&label=0.615]:0.0462)[&label=0.926]:0.109028)[&label=0.337]:0.097048)[&label=0.988,!hilight={64,1.8355959999999998,#ffffff}]:0.479924)[&label=0.94]:0.421964)[&label=0.897]:0.194241,((Nmrn_Lineus_longissimus_c48691_g1_i1_m_143882_complete_928_856_220[&!color=#16b829]:3.0E-6,(Nmrn_Lineus_ruber_Lvir_rna_tri_91891_1_m_131676_internal_1177_722_102[&!color=#16b829]:0.045288,Nmrn_Notospermus_geniculatus_g2839_t1_1583_883_247[&!color=#16b829]:0.089536)[&label=0.879,!color=#16b829]:0.052625)[&label=0.976,!color=#16b829]:0.427694,(Phor_Phoronis_psammophila_cdhit099_prot_comp68548_c0_seq1_len_2388_p1[&!color=#2231d6]:0.141663,(Phor_Phoronis_australis_transcriptome_cdhit099_prot_TRINITY_DN309928_c2_g1_i4_p1[&!color=#2231d6]:0.048838,Phor_Phoronis_vancouverensis_cdhit099_prot_comp89710_c0_seq1_p1[&!color=#2231d6]:0.017742)[&label=0.994,!color=#2231d6]:0.30962)[&label=0.978,!color=#2231d6]:0.629974)[&label=0.999]:0.906711)[&label=0.355]:0.044056)[&label=0.766]:0.093984)[&label=0.963]:0.2934)[&label=0.827,!hilight={105,0.0,#ffffff}]:0.075042)[&label=0.094]:0.052583)[&label=0.87]:0.112247)[&label=0.618]:0.036183)[&label=0.766]:0.076463)[&label=0.979]:0.327272,((Brch_Novocrania_anomala_cdhit099_prot_Nano_rna_tri2_189665_1_p1[&!color=#d4151c]:0.610069,(Nmrn_Lineus_ruber_Lvir_rna_tri_62800_1_m_107852_complete_1240_862_226[&!color=#16b829]:0.725091,((Brch_Glottidia_pyramidata_cdhit099_prot_comp38308_c0_seq1_p1[&!color=#d4151c]:0.060673,Brch_Lingula_anatina_cdhit099_prot_comp138391_c2_seq1_p1[&!color=#d4151c]:3.0E-6)[&label=1,!color=#d4151c]:0.603898,(Brch_Lingula_anatina_cdhit099_prot_comp136925_c2_seq1_p1[&!color=#d4151c]:0.733131,Brch_Lingula_anatina_cdhit099_prot_comp135507_c1_seq1_p1[&!color=#d4151c]:0.435942)[&label=0.942,!color=#d4151c]:0.261948)[&label=0.731,!color=#d4151c]:0.159104)[&label=0.799]:0.126088)[&label=0.869]:0.11859,(((Nmr_Lineus_longissimus_c38047_g2_i1_m_45442[&!color=#16b829]:0.153015,(Nmrn_Lineus_longissimus_c45497_g1_i3_m_104406_complete_996_948_303[&!color=#16b829]:0.029735,Nmr_Lineus_longissimus_c45497_g1_i2_m_104402[&!color=#16b829]:0.075633)[&label=0.964,!color=#16b829]:0.147404)[&label=1,!color=#16b829]:0.531726,((Nmrn_Lineus_longissimus_c39355_g1_i1_m_52261_complete_869_785_159[&!color=#16b829]:0.741881,((Nmrn_Lineus_longissimus_c29287_g1_i1_m_19515_3prime_partial_667_666_50[&!color=#16b829]:0.485692,Nmrn_Lineus_longissimus_c30033_g1_i1_m_20756_3prime_partial_737_742_121[&!color=#16b829]:0.609172)[&label=0.987,!color=#16b829]:0.721432,(Nmrn_Lineus_longissimus_c41867_g1_i1_m_69928_complete_886_810_174[&!color=#16b829]:0.137058,Nmrn_Notospermus_geniculatus_g12809_t1_1545_819_183[&!color=#16b829]:0.171771)[&label=0.986,!color=#16b829]:0.445054)[&label=0.078,!color=#16b829]:0.099172)[&label=0.757,!color=#16b829]:0.161409,((Nmrn_Notospermus_geniculatus_g17221_t1_1603_918_279[&!color=#16b829]:0.328989,(Nmrn_Cerebratulus_spec_TRINITY_DN47514_c0_g1_i1_m_70034_5prime_partial_414_765_142[&!color=#16b829]:0.089513,Nmrn_Cerebratulus_spec_TRINITY_DN7263_c0_g1_i1_m_115924_complete_463_954_309[&!color=#16b829]:0.098967)[&label=0.906,!color=#16b829]:0.172638)[&label=1,!color=#16b829]:0.6511,((Nmrn_Nipponemertes_spec_TRINITY_DN31107_c0_g3_i3_m_46144_internal_1363_651_36[&!color=#16b829]:0.3909,Nmrn_Paranemertes_peregrina_comp22994_c0_seq1_len_1699_m_22985_complete_1810_892_256[&!color=#16b829]:0.618059)[&label=0.721,!color=#16b829]:0.1267,(Nmrn_Tubulanus_polymorphus_comp38524_c0_seq1_m_76541_complete_1923_823_187[&!color=#16b829]:0.942793,((Nmrn_Notospermus_geniculatus_g14366_t1_1581_874_238[&!color=#16b829]:4.0E-6,(Nmrn_Lineus_longissimus_c37073_g1_i1_m_40942_complete_922_849_213[&!color=#16b829]:0.186972,Nmrn_Cerebratulus_spec_TRINITY_DN37161_c0_g1_i2_m_106821_complete_444_851_215[&!color=#16b829]:0.068995)[&label=0.931,!color=#16b829]:0.157746)[&label=0.999,!color=#16b829]:0.704965,(Nmrn_Tubulanus_polymorphus_comp14836_c0_seq1_m_6401_5prime_partial_1903_753_131[&!color=#16b829]:1.651697,(Nmrn_Lineus_longissimus_c44712_g1_i3_m_95650_5prime_partial_1043_1012_366[&!color=#16b829]:1.0E-6,(Nmrn_Cerebratulus_spec_Contig1308_m_198188_5prime_partial_409_758_135[&!color=#16b829]:0.090045,(Nmr_Lineus_lacteus_comp34308_c0_seq1_m_255134[&!color=#16b829]:0.066768,Nmrn_Lineus_ruber_Lvir_rna_tri_103199_1_m_138048_3prime_partial_1194_755_133[&!color=#16b829]:2.0E-6)[&label=0.753,!color=#16b829]:0.007394)[&label=0.857,!color=#16b829]:0.017145)[&label=0.961,!color=#16b829]:0.335087)[&label=0.846,!color=#16b829]:0.16093)[&label=0.721,!color=#16b829]:0.072037)[&label=0.877,!color=#16b829]:0.133249)[&label=0.941,!color=#16b829]:0.189423)[&label=0.52,!color=#16b829]:0.0783)[&label=0.721,!color=#16b829]:0.085597)[&label=0.379,!color=#16b829]:0.039815,((Nmr_Lineus_longissimus_c42355_g1_i1_m_73838[&!color=#16b829]:0.804654,(Nmr_Lineus_longissimus_c44567_g1_i1_m_94126[&!color=#16b829]:0.479171,(Nmr_Lineus_longissimus_c29461_g1_i1_m_19803[&!color=#16b829]:0.223162,Nmr_Lineus_longissimus_c45499_g1_i1_m_104416[&!color=#16b829]:0.177931)[&label=0.874,!color=#16b829]:0.220148)[&label=0.98,!color=#16b829]:0.4705)[&label=0.014,!color=#16b829]:0.12758,(Nmrn_Cerebratulus_spec_TRINITY_DN40840_c0_g1_i1_m_28549_complete_427_788_161[&!color=#16b829]:1.251713,((Nmr_Lineus_longissimus_c42017_g1_i1_m_71280[&!color=#16b829]:0.704729,Nmr_Lineus_longissimus_c40197_g1_i1_m_57717[&!color=#16b829]:0.400106)[&label=0.706,!color=#16b829]:0.097191,(Nmrn_Cerebratulus_spec_Contig7695_m_220013_complete_345_682_64[&!color=#16b829]:0.754218,(Nmr_Cerebratulus_spec_TRINITY_DN64782_c0_g1_i1_m_51629[&!color=#16b829]:1.191379,(Nmrn_Lineus_longissimus_c48717_g1_i1_m_144166_5prime_partial_929_857_221[&!color=#16b829]:0.450305,Nmr_Cerebratulus_spec_TRINITY_DN35694_c1_g7_i4_m_126919[&!color=#16b829]:0.475644)[&label=0.171,!color=#16b829]:0.138927)[&label=0.589,!color=#16b829]:0.064662)[&label=0.889,!color=#16b829]:0.194817)[&label=0.601,!color=#16b829]:0.059426)[&label=0.911,!color=#16b829]:0.22181)[&label=0.988,!color=#16b829]:0.424621)[&label=1,!color=#16b829]:0.620991)[&label=0.787]:0.09507)[&label=0.878]:0.202025)[&label=0.829,!color=#39e6d7]:0.222452)[&label=0.985,!color=#39e6d7]:0.70542)[&label=0.546,!color=#39e6d7]:0.206792)[&label=0.967,!color=#39e6d7]:0.91376);
end;
begin figtree;
	set appearance.backgroundColorAttribute="Default";
	set appearance.backgroundColour=#ffffff;
	set appearance.branchColorAttribute="User selection";
	set appearance.branchColorGradient=false;
	set appearance.branchLineWidth=3.0;
	set appearance.branchMinLineWidth=0.0;
	set appearance.branchWidthAttribute="Fixed";
	set appearance.foregroundColour=#000000;
	set appearance.hilightingGradient=false;
	set appearance.selectionColour=#2d3680;
	set branchLabels.colorAttribute="User selection";
	set branchLabels.displayAttribute="Branch times";
	set branchLabels.fontName="sansserif";
	set branchLabels.fontSize=8;
	set branchLabels.fontStyle=0;
	set branchLabels.isShown=false;
	set branchLabels.significantDigits=4;
	set layout.expansion=0;
	set layout.layoutType="POLAR";
	set layout.zoom=0;
	set legend.attribute="label";
	set legend.fontSize=10.0;
	set legend.isShown=false;
	set legend.significantDigits=4;
	set nodeBars.barWidth=4.0;
	set nodeBars.displayAttribute=null;
	set nodeBars.isShown=false;
	set nodeLabels.colorAttribute="User selection";
	set nodeLabels.displayAttribute="label";
	set nodeLabels.fontName="sansserif";
	set nodeLabels.fontSize=9;
	set nodeLabels.fontStyle=0;
	set nodeLabels.isShown=false;
	set nodeLabels.significantDigits=2;
	set nodeShapeExternal.colourAttribute="User selection";
	set nodeShapeExternal.isShown=false;
	set nodeShapeExternal.minSize=10.0;
	set nodeShapeExternal.scaleType=Width;
	set nodeShapeExternal.shapeType=Circle;
	set nodeShapeExternal.size=4.0;
	set nodeShapeExternal.sizeAttribute="Fixed";
	set nodeShapeInternal.colourAttribute="User selection";
	set nodeShapeInternal.isShown=false;
	set nodeShapeInternal.minSize=10.0;
	set nodeShapeInternal.scaleType=Width;
	set nodeShapeInternal.shapeType=Circle;
	set nodeShapeInternal.size=4.0;
	set nodeShapeInternal.sizeAttribute="Fixed";
	set polarLayout.alignTipLabels=false;
	set polarLayout.angularRange=0;
	set polarLayout.rootAngle=0;
	set polarLayout.rootLength=100;
	set polarLayout.showRoot=true;
	set radialLayout.spread=0.0;
	set rectilinearLayout.alignTipLabels=false;
	set rectilinearLayout.curvature=0;
	set rectilinearLayout.rootLength=100;
	set scale.offsetAge=0.0;
	set scale.rootAge=1.0;
	set scale.scaleFactor=1.0;
	set scale.scaleRoot=false;
	set scaleAxis.automaticScale=true;
	set scaleAxis.fontSize=8.0;
	set scaleAxis.isShown=false;
	set scaleAxis.lineWidth=1.0;
	set scaleAxis.majorTicks=1.0;
	set scaleAxis.minorTicks=0.5;
	set scaleAxis.origin=0.0;
	set scaleAxis.reverseAxis=false;
	set scaleAxis.showGrid=true;
	set scaleBar.automaticScale=true;
	set scaleBar.fontSize=10.0;
	set scaleBar.isShown=true;
	set scaleBar.lineWidth=1.0;
	set scaleBar.scaleRange=0.8;
	set tipLabels.colorAttribute="User selection";
	set tipLabels.displayAttribute="Names";
	set tipLabels.fontName="sansserif";
	set tipLabels.fontSize=10;
	set tipLabels.fontStyle=0;
	set tipLabels.isShown=false;
	set tipLabels.significantDigits=4;
	set trees.order=false;
	set trees.orderType="increasing";
	set trees.rooting=true;
	set trees.rootingType="User Selection";
	set trees.transform=false;
	set trees.transformType="cladogram";
end;
```
