## Supplementary Material 1-25 for "Nemertean, brachiopod and phoronid neuropeptidomics reveals ancestral spiralian signalling systems": Supplementary_Material_20_Treefile_GPCR_GammaRhodopsin.tree

```
#NEXUS
begin taxa;
	dimensions ntax=160;
	taxlabels
	AKQ62999_1_allatostatin_C_receptor_1_Platynereis_dumerilii_[&!color=#000000]
	AKQ63059_1_kiss_Pdum[&!color=#000000]
	AKQ63071_DH31-like_receptor_2_PDum[&!color=#000000]
	AKQ63071_FLamide_receptor_1_Pdum[&!color=#000000]
	AKQ63073_1_allatostatin_A_receptor_1_Platynereis_dumerilii_[&!color=#000000]
	ALF99984_1_opioid_receptor_mu1a_partial_Petromyzon_marinus_[&!color=#000000]
	ALF99985_1_opioid_receptor_mu1b_partial_Petromyzon_marinus_[&!color=#000000]
	ALF99986_1_opioid_receptor_mu1c_partial_Petromyzon_marinus_[&!color=#000000]
	Aplanci_oki_90_66_t1_posible8_XP_022096747_1_2[&!color=#000000]
	Aplanci_oki_90_67_t1_posible4_XP_022096747_1_1[&!color=#000000]
	Arthropoda_Daphnia_pulex_EFX62248[&!color=#000000]
	Arthropoda_Daphnia_pulex_EFX72686[&!color=#000000]
	Arthropoda_Daphnia_pulex_EFX75149[&!color=#000000]
	BRAFLDRAFT_64711_BFLO_MCH[&!color=#000000]
	BRAFLDRAFT_88027_Branchiostoma_floridae_SS_receptor_type_2_Homo_sapiens_[&!color=#000000]
	BRAFLDRAFT_90874_Branchiostoma_floridae_SS_receptor_2B_Homo_sapiens_[&!color=#000000]
	BRAFLDRAFT_90879_Branchiostoma_floridae_SS_receptor_type_2_Homo_sapiens_[&!color=#000000]
	Brachiopod_Glottidia_pyramidata_cdhit099_prot_comp26058_c0_seq1-p1[&!color=#000000]
	Brachiopod_Novocrania_anomala_cdhit099_prot_Nano-rna-tri2-206317-1-p1[&!color=#000000]
	Brch_Lingula_anatina_PF00001_GPCR_Acomp128901_c3_seq1_p1[&!color=#000000]
	Brch_Lingula_anatina_PF00001_GPCR_Acomp136620_c0_seq3_p1[&!color=#000000]
	Brch_Lingula_anatina_PF00001_GPCR_Acomp138861_c4_seq2_p1[&!color=#000000]
	Brch_Lingula_anatina_PF00001_GPCR_Acomp142947_c3_seq4_p1[&!color=#000000]
	Brch_Lingula_anatina_PF00001_GPCR_Acomp144576_c1_seq3_p1[&!color=#000000]
	Brch_Lingula_anatina_PF00001_GPCR_Acomp145365_c0_seq2_p1[&!color=#000000]
	Brch_Lingula_anatina_PF00001_GPCR_Acomp145770_c0_seq1_p1[&!color=#000000]
	Brch_Lingula_anatina_PF00001_GPCR_Acomp145988_c0_seq4_p1[&!color=#000000]
	Brch_Lingula_anatina_PF00001_GPCR_Acomp146154_c0_seq11_p1[&!color=#000000]
	Brch_Lingula_anatina_PF00001_GPCR_Acomp154645_c2_seq2_p1[&!color=#000000]
	Brch_Novocrania_anomala_PF00001_GPCR_ANano_rna_tri2_106435_1_p1[&!color=#000000]
	Brch_Novocrania_anomala_PF00001_GPCR_ANano_rna_tri2_112414_1_p1[&!color=#000000]
	Brch_Novocrania_anomala_PF00001_GPCR_ANano_rna_tri2_84457_1_p1[&!color=#000000]
	EFX71121_Galanin_receptor_Dpul[&!color=#000000]
	ELT88806_1_hypothetical_protein_CAPTEDRAFT_63550_partial_Ctel_[&!color=#000000]
	ELU06086_1_hypothetical_protein_CAPTEDRAFT_45060_partial_Ctel_[&!color=#000000]
	ELU13025_ctel[&!color=#000000]
	ELU15450_1_Ctel_[&!color=#000000]
	Gal_AstA_217292_Bflo[&!color=#000000]
	Gal_AstA_562631_Trub[&!color=#000000]
	Gal_AstA_571135_Trub[&!color=#000000]
	Gal_AstA_616887_Trub[&!color=#000000]
	Gal_AstA_BRAFLDRAFT74737_Bflo[&!color=#000000]
	Gal_AstA_BRAFLDRAFT90618_Bflo[&!color=#000000]
	Gal_AstA_BRAFLDRAFT92624_Bflo[&!color=#000000]
	Gal_AstA_CAPTEDRAFT113004_Ctel[&!color=#000000]
	Gal_AstA_CAPTEDRAFT213569_Ctel[&!color=#000000]
	Gal_AstA_CAPTEDRAFT25099_Ctel[&!color=#000000]
	Gal_AstA_CAPTEDRAFT54029_Ctel[&!color=#000000]
	Gal_AstA_DAPPUDRAFT60654_Dpul[&!color=#000000]
	Gal_AstA_FBtr0070575_Dmel[&!color=#000000]
	Gal_AstA_FBtr0085316_Dmel[&!color=#000000]
	Gal_AstA_GALR1_Hsap[&!color=#000000]
	Gal_AstA_GALR2_Hsap[&!color=#000000]
	Gal_AstA_GALR3_Hsap[&!color=#000000]
	Gal_AstA_LOTGIDRAFT108200_Lgig[&!color=#000000]
	Gal_AstA_ZK455_3_Cele[&!color=#000000]
	Kiss1_711644_Trub[&!color=#000000]
	Kiss1_GLEAN_21219_Spur[&!color=#000000]
	Kiss1_GLEAN_22376_Spur[&!color=#000000]
	Kiss1_GLEAN_22468_Spur[&!color=#000000]
	Kiss1_KISSR_Hsap[&!color=#000000]
	Kiss1_g17564_Skow[&!color=#000000]
	Kiss1_g2013_Skow[&!color=#000000]
	Kiss1_g33250_Skow_XP_006824006_1[&!color=#000000]
	MCHR1_Petromyzon_marinus_ALF99968-1[&!color=#000000]
	Mollusca_Crassostrea_gigas_EKC28733[&!color=#000000]
	NP_000902_3_delta_type_opioid_receptor_Homo_sapiens_[&!color=#000000]
	NP_000903_2_kappa_type_opioid_receptor_isoform_1_Homo_sapiens_[&!color=#000000]
	NP_000905_3_mu_type_opioid_receptor_isoform_MOR_1_Homo_sapiens_[&!color=#000000]
	NP_001027135_2_allatostatin_C_receptor_2_isoform_E_Drosophila_melanogter[&!color=#000000]
	NP_001035269_1_melanin_concentrating_hormone_receptor_2_Homo_sapiens_[&!color=#000000]
	NP_001040_1_SS_receptor_type_1_Homo_sapiens_[&!color=#000000]
	NP_001041_1_SS_receptor_type_2_Homo_sapiens_[&!color=#000000]
	NP_001042_1_SS_receptor_type_3_Homo_sapiens_[&!color=#000000]
	NP_001043_2_SS_receptor_type_4_Homo_sapiens_[&!color=#000000]
	NP_001044_1_SS_receptor_type_5_Homo_sapiens_[&!color=#000000]
	NP_001161573_1_kisspeptin_receptor_1_Skow_[&!color=#000000]
	NP_001161574_1_Kiss_Skow_[&!color=#000000]
	NP_001280521_1_somatostatin_receptor_type_2_Tribolium_castaneum_[&!color=#000000]
	NP_001355490_1_NeuroPeptide_Receptor_16_Cele[&!color=#000000]
	NP_001368826_Urotensin_Hsap[&!color=#000000]
	NP_005288_3_melanin_concentrating_hormone_receptor_1_Homo_sapiens_[&!color=#000000]
	NP_503056_4_NeuroPeptide_Receptor_32_Cele[&!color=#000000]
	NP_510833_3_NeuroPeptide_Receptor_24_Cele[&!color=#000000]
	NP_649040_2_allatostatin_C_receptor_1_Drosophila_melanogter[&!color=#000000]
	Nemertea_Lineus_lacteus_comp57941_c0_seq1_m-275382[&!color=#000000]
	Nmrt_Baseodiscus_unicolor_TRINITY_DN100274_c0_g5_i2_m_47360_complete[&!color=#000000]
	Nmrt_Cerebratulus_spec_TRINITY_DN21093_c0_g1_i1_m_53485_5prime_partial_SS[&!color=#000000]
	Nmrt_Cerebratulus_spec_TRINITY_DN24149_c0_g1_i1_m_69318_complete[&!color=#000000]
	Nmrt_Cerebratulus_spec_TRINITY_DN31980_c0_g1_i1_m_131981_complete_kiss[&!color=#000000]
	Nmrt_Cerebratulus_spec_TRINITY_DN37674_c0_g2_i2_m_50078_complete[&!color=#000000]
	Nmrt_Cerebratulus_spec_TRINITY_DN37674_c0_g2_i5_m_50088_complete[&!color=#000000]
	Nmrt_Lineus_longissimus_c34471_g3_i1_m_31059_complete_kisspeptin[&!color=#000000]
	Nmrt_Lineus_longissimus_c43119_g1_i1_m_80147_complete[&!color=#000000]
	Nmrt_Lineus_longissimus_c48776_g1_i1_m_145180_complete[&!color=#000000]
	Nmrt_Lineus_longissimus_c48776_g1_i1_m_145181_complete[&!color=#000000]
	Nmrt_Lineus_ruber_Lvir_rna_tri_34244_1_m_66199_complete_kiss[&!color=#000000]
	Nmrt_Lineus_ruber_Lvir_rna_tri_62423_1_m_107457_complete[&!color=#000000]
	Nmrt_Lineus_ruber_Lvir_rna_tri_73351_1_m_118200_complete_kiss[&!color=#000000]
	Nmrt_Malacobdella_grossa_comp197729_c0_seq1_m_155195_internal[&!color=#000000]
	Nmrt_Notospermus_geniculatus_g1876_t1_kiss[&!color=#000000]
	Nmrt_Notospermus_geniculatus_g25770_t1[&!color=#000000]
	Nmrt_Tubulanus_polymorphus_comp13004_c0_seq1_m_5371_3prime_partial_SS[&!color=#000000]
	Nmrt_Tubulanus_polymorphus_comp170249_c0_seq1_m_147745_3prime_partial[&!color=#000000]
	Nmrt_Tubulanus_polymorphus_comp18352_c0_seq1_m_8223_3prime_partial_SS[&!color=#000000]
	Phor_australis_PF00001_GPCR_ATRINITY_DN286045_c0_g3_i1_p1[&!color=#000000]
	Phor_australis_PF00001_GPCR_ATRINITY_DN296209_c2_g6_i2_p1[&!color=#000000]
	Phor_australis_PF00001_GPCR_ATRINITY_DN297259_c1_g3_i1_p1[&!color=#000000]
	Phor_australis_PF00001_GPCR_ATRINITY_DN309583_c0_g8_i3_p1[&!color=#000000]
	Phor_australis_PF00001_GPCR_ATRINITY_DN315872_c2_g12_i2_p1[&!color=#000000]
	Phor_australis_PF00001_GPCR_ATRINITY_DN321291_c0_g3_i14_p1[&!color=#000000]
	Phor_psammophila_PF00001_GPCR_Acomp40779_c0_seq1_len_926_p1[&!color=#000000]
	Phor_psammophila_PF00001_GPCR_Acomp57367_c0_seq1_len_1093_p1[&!color=#000000]
	Phor_vancouverensis_PF00001_GPCR_Acomp78997_c0_seq1_p1_SS[&!color=#000000]
	Phor_vancouverensis_PF00001_GPCR_Acomp83381_c0_seq1_p1[&!color=#000000]
	Phor_vancouverensis_PF00001_GPCR_Acomp92972_c0_seq1_p1[&!color=#000000]
	Phor_vancouverensis_PF00001_GPCR_Acomp93686_c0_seq1_p1[&!color=#000000]
	Phoronida_Phoronopsis_cdhit099_prot_c135886_g4_i6-p1[&!color=#000000]
	SPU_XP_011665623_1_R3_ss4_like[&!color=#000000]
	SPU_XP_011667299_MCH[&!color=#000000]
	SPU_XP_011670235_1_008212_1_R2_ss2_like[&!color=#000000]
	SSR1_Petromyzon_marinus_XP_032820866-1[&!color=#000000]
	SS_receptor_1_Apla_arssr2_XP_022096004-1[&!color=#000000]
	SS_receptor_3_Apla_arssr4_XP_022080909-1[&!color=#000000]
	SS_receptor_4_Aplancii_arssr5_XP_022093677-1[&!color=#000000]
	SS_receptor_5_AplaMCH_XP_022079320-1[&!color=#000000]
	SS_receptor_type_2_Crsostrea_gig_XP_011429560_1[&!color=#000000]
	XP_002604982_1_hypothetical_protein_BRAFLDRAFT_92625_Branchiostoma_floridae_[&!color=#000000]
	XP_002731810_1__galanin_receptor_type_2_like_Skow_[&!color=#000000]
	XP_002732796_1_MCH_SKOW[&!color=#000000]
	XP_002733728_1__G_protein_coupled_receptor_54_like_Skow_[&!color=#000000]
	XP_002739245_1_Urotensin_Skow[&!color=#000000]
	XP_002740034_1_SKOW_MCH[&!color=#000000]
	XP_002740035_2_SKOW_MCH[&!color=#000000]
	XP_003728476_1_Urotensin_skow[&!color=#000000]
	XP_003730470_1_Urotensin_skow[&!color=#000000]
	XP_003978783_Urotensin2_Trub[&!color=#000000]
	XP_005097945_1__allatostatin_A_receptor_like_Aplysia_californica_[&!color=#000000]
	XP_006811896_1__G_protein_coupled_receptor_54_like_Skow_[&!color=#000000]
	XP_009065270_1_hypothetical_protein_LOTGIDRAFT_108441_Lgig_[&!color=#000000]
	XP_009067091_1_hypothetical_protein_LOTGIDRAFT_51656_partial_Lgig_[&!color=#000000]
	XP_011447370_1__allatostatin_A_receptor_isoform_X2_Crassostrea_gigas_[&!color=#000000]
	XP_011616846_1_Urotensin_Trub[&!color=#000000]
	XP_011669579_1__G_protein_coupled_receptor_54_isoform_X1_Spur_[&!color=#000000]
	XP_011678514_1__galanin_receptor_type_1_like_Spur_[&!color=#000000]
	XP_019626072_1__G_protein_coupled_receptor_54_like_Branchiostoma_belcheri_[&!color=#000000]
	XP_019645310_1__G_protein_coupled_receptor_54_like_Branchiostoma_belcheri_[&!color=#000000]
	XP_022086915_1_G_protein_coupled_receptor_54_like_ArKPLR9_Apla[&!color=#000000]
	XP_022094314_1_ArPK6like_Apla[&!color=#000000]
	XP_022094356_1_ArKPL5_like_Apla[&!color=#000000]
	XP_022095426_1_ArKP7_Apla[&!color=#000000]
	XP_022095449_1_galanin_receptor_type_1_like_Apla[&!color=#000000]
	XP_022096714_1_G_protein_coupled_receptor_54_like_Apla[&!color=#000000]
	XP_022096775_1_G_protein_coupled_receptor_54_like_Apla[&!color=#000000]
	XP_022096858_1_G_protein_coupled_receptor_54_like_Apla[&!color=#000000]
	XP_022111167_1_G_protein_coupled_receptor_54_like_ArKP8_Apla[&!color=#000000]
	XP_784787_2__G_protein_coupled_receptor_54_Spur_[&!color=#000000]
	XP_787561_2_Kiss_Skow[&!color=#000000]
	XP_793873_2__G_protein_coupled_receptor_54_Spur_[&!color=#000000]
	XP_796690_2__G_protein_coupled_receptor_54_Spur_[&!color=#000000]
;
end;
begin trees;
	tree tree_1 = [&R] (Brch_Lingula_anatina_PF00001_GPCR_Acomp145365_c0_seq2_p1[&!color=#ff0000]:0.093216,Brch_Lingula_anatina_PF00001_GPCR_Acomp146154_c0_seq11_p1[&!color=#ff0000]:0.082822,((Brachiopod_Glottidia_pyramidata_cdhit099_prot_comp26058_c0_seq1-p1[&!color=#ff0000]:0.678617,Brch_Lingula_anatina_PF00001_GPCR_Acomp128901_c3_seq1_p1[&!color=#ff0000]:0.599232)[&label=0.621,!color=#ff0000]:0.039137,(Brch_Novocrania_anomala_PF00001_GPCR_ANano_rna_tri2_106435_1_p1[&!color=#ff0000]:0.579604,((Brch_Lingula_anatina_PF00001_GPCR_Acomp145770_c0_seq1_p1[&!color=#ff0000]:0.972609,(Brch_Lingula_anatina_PF00001_GPCR_Acomp145988_c0_seq4_p1[&!color=#ff0000]:0.478353,(Brch_Lingula_anatina_PF00001_GPCR_Acomp138861_c4_seq2_p1[&!color=#ff0000]:0.300353,Brch_Lingula_anatina_PF00001_GPCR_Acomp142947_c3_seq4_p1[&!color=#ff0000]:0.395929)[&label=0.932,!color=#ff0000]:0.166481)[&label=0.965,!color=#ff0000]:0.214862)[&label=0.657,!color=#ff0000]:0.066488,((Gal_AstA_CAPTEDRAFT25099_Ctel[&!color=#660066]:0.753108,((AKQ63071_FLamide_receptor_1_Pdum[&!color=#660066]:0.190008,(Gal_AstA_CAPTEDRAFT54029_Ctel[&!color=#660066]:0.271174,Gal_AstA_CAPTEDRAFT113004_Ctel[&!color=#660066]:0.261609)[&label=0.911,!color=#660066]:0.137858)[&label=0.974,!color=#660066]:0.187345,(Gal_AstA_CAPTEDRAFT213569_Ctel[&!color=#660066]:0.553049,(AKQ63071_DH31-like_receptor_2_PDum[&!color=#660066]:0.287472,(ELU06086_1_hypothetical_protein_CAPTEDRAFT_45060_partial_Ctel_[&!color=#660066]:0.03129,ELU13025_ctel[&!color=#660066]:0.017605)[&label=1,!color=#660066]:0.415857)[&label=0.987,!color=#660066]:0.262408)[&label=0.738,!color=#660066]:0.085817)[&label=0.905,!color=#660066]:0.140246)[&label=0.952,!color=#660066]:0.255848,(((((((Aplanci_oki_90_66_t1_posible8_XP_022096747_1_2[&!color=#999999]:0.244403,Aplanci_oki_90_67_t1_posible4_XP_022096747_1_1[&!color=#999999]:0.27143)[&label=1,!color=#999999]:0.359695,((XP_022096775_1_G_protein_coupled_receptor_54_like_Apla[&!color=#999999]:0.25887,XP_787561_2_Kiss_Skow[&!color=#999999]:0.229988)[&label=0.897,!color=#999999]:0.083768,(Kiss1_GLEAN_22376_Spur[&!color=#999999]:0.343993,(XP_022096858_1_G_protein_coupled_receptor_54_like_Apla[&!color=#999999]:0.227309,Kiss1_GLEAN_22468_Spur[&!color=#999999]:0.283522)[&label=0.258,!color=#999999]:0.059617)[&label=0.781,!color=#999999]:0.069521)[&label=0.853,!color=#999999]:0.067489)[&label=0.932,!color=#999999]:0.107784,((Kiss1_g17564_Skow[&!color=#999999]:0.47372,(Kiss1_g2013_Skow[&!color=#999999]:0.04584,XP_006811896_1__G_protein_coupled_receptor_54_like_Skow_[&!color=#999999]:0.024544)[&label=1,!color=#999999]:0.276421)[&label=0.916,!color=#999999]:0.098517,(((XP_002733728_1__G_protein_coupled_receptor_54_like_Skow_[&!color=#999999]:0.199953,(((XP_022094356_1_ArKPL5_like_Apla[&!color=#999999]:0.242442,XP_784787_2__G_protein_coupled_receptor_54_Spur_[&!color=#999999]:0.230888)[&label=0.928,!color=#999999]:0.113561,(XP_011669579_1__G_protein_coupled_receptor_54_isoform_X1_Spur_[&!color=#999999]:0.28634,XP_022094314_1_ArPK6like_Apla[&!color=#999999]:0.157043)[&label=0.963,!color=#999999]:0.113955)[&label=0.964,!color=#999999]:0.145498,(XP_796690_2__G_protein_coupled_receptor_54_Spur_[&!color=#999999]:0.327448,XP_022095426_1_ArKP7_Apla[&!color=#999999]:0.313843)[&label=0.91,!color=#999999]:0.091995)[&label=0.96,!color=#999999]:0.135399)[&label=0.964,!color=#999999]:0.162087,(NP_001161574_1_Kiss_Skow_[&!color=#999999]:0.671801,(Kiss1_g33250_Skow_XP_006824006_1[&!color=#999999]:0.528907,((XP_022086915_1_G_protein_coupled_receptor_54_like_ArKPLR9_Apla[&!color=#999999]:0.169869,XP_793873_2__G_protein_coupled_receptor_54_Spur_[&!color=#999999]:0.308991)[&label=1,!color=#999999]:0.411847,(Kiss1_GLEAN_21219_Spur[&!color=#999999]:0.365175,XP_022111167_1_G_protein_coupled_receptor_54_like_ArKP8_Apla[&!color=#999999]:0.42158)[&label=0.979,!color=#999999]:0.296567)[&label=0.756,!color=#999999]:0.077911)[&label=0.458,!color=#999999]:0.103379)[&label=0.854,!color=#999999]:0.10122)[&label=0.997,!color=#999999]:0.236837,((Kiss1_711644_Trub[&!color=#999999]:0.19806,Kiss1_KISSR_Hsap[&!color=#999999]:0.527286)[&label=0.992,!color=#999999]:0.293213,(XP_019626072_1__G_protein_coupled_receptor_54_like_Branchiostoma_belcheri_[&!color=#999999]:0.212022,XP_019645310_1__G_protein_coupled_receptor_54_like_Branchiostoma_belcheri_[&!color=#999999]:0.259803)[&label=0.936,!color=#999999]:0.114786)[&label=0.837,!color=#999999]:0.081523)[&label=0.88,!color=#999999]:0.05031)[&label=0.425,!color=#999999]:0.03033)[&label=0.688,!color=#999999]:0.066433,((XP_009067091_1_hypothetical_protein_LOTGIDRAFT_51656_partial_Lgig_[&!color=#ff0099]:0.453792,((Nmrt_Tubulanus_polymorphus_comp18352_c0_seq1_m_8223_3prime_partial_SS[&!color=#006600]:0.316921,(Nmrt_Notospermus_geniculatus_g1876_t1_kiss[&!color=#006600]:2.0E-6,(Nmrt_Cerebratulus_spec_TRINITY_DN31980_c0_g1_i1_m_131981_complete_kiss[&!color=#006600]:0.0524,(Nmrt_Lineus_ruber_Lvir_rna_tri_34244_1_m_66199_complete_kiss[&!color=#006600]:0.010092,Nmrt_Lineus_longissimus_c34471_g3_i1_m_31059_complete_kisspeptin[&!color=#006600]:0.010188)[&label=0.701,!color=#006600]:0.005166)[&label=0.433,!color=#006600]:0.015863)[&label=0.935,!color=#006600]:0.158575)[&label=0.861,!color=#006600]:0.100368,(ELU15450_1_Ctel_[&!color=#660066]:0.421802,(AKQ63059_1_kiss_Pdum[&!color=#660066]:0.282659,Mollusca_Crassostrea_gigas_EKC28733[&!color=#ff0099]:0.409117)[&label=0.598,!color=#660066]:0.046677)[&label=0.858,!color=#660066]:0.093857)[&label=0.887]:0.061627)[&label=0.971,!rotate=true]:0.165692,(XP_022096714_1_G_protein_coupled_receptor_54_like_Apla[&!color=#999999]:0.56036,NP_001161573_1_kisspeptin_receptor_1_Skow_[&!color=#999999]:0.559558)[&label=0.917,!color=#999999]:0.137957)[&label=0.677]:0.045372)[&label=0.995,!hilight={38,1.10407516,#ffffff}]:0.28188,(((NP_001368826_Urotensin_Hsap[&!color=#999999]:0.466713,(XP_003978783_Urotensin2_Trub[&!color=#999999]:0.129356,XP_011616846_1_Urotensin_Trub[&!color=#999999]:0.247425)[&label=0,!color=#999999]:0.035294)[&label=0.998,!color=#999999]:0.533011,(XP_002739245_1_Urotensin_Skow[&!color=#999999]:0.764367,(XP_003730470_1_Urotensin_skow[&!color=#999999]:0.228139,XP_003728476_1_Urotensin_skow[&!color=#999999]:0.255445)[&label=0.996,!color=#999999]:0.518604)[&label=0.792,!color=#999999]:0.123311)[&label=1,!hilight={6,1.1493081900000004,#ffffff},!color=#999999]:0.624179,(((BRAFLDRAFT_90879_Branchiostoma_floridae_SS_receptor_type_2_Homo_sapiens_[&!color=#999999]:0.290694,((NP_001043_2_SS_receptor_type_4_Homo_sapiens_[&!color=#999999]:0.197144,(SSR1_Petromyzon_marinus_XP_032820866-1[&!color=#999999]:0.146409,NP_001040_1_SS_receptor_type_1_Homo_sapiens_[&!color=#999999]:0.111667)[&label=0.866,!color=#999999]:0.050369)[&label=0.99,!color=#999999]:0.208027,(NP_001041_1_SS_receptor_type_2_Homo_sapiens_[&!color=#999999]:0.269148,(NP_001042_1_SS_receptor_type_3_Homo_sapiens_[&!color=#999999]:0.282401,NP_001044_1_SS_receptor_type_5_Homo_sapiens_[&!color=#999999]:0.243351)[&label=0.88,!color=#999999]:0.084401)[&label=0.784,!color=#999999]:0.092327)[&label=0.968,!color=#999999]:0.156551)[&label=0.701,!hilight={7,1.8880155700000005,#ffffff},!color=#999999]:0.063701,((((Phor_vancouverensis_PF00001_GPCR_Acomp78997_c0_seq1_p1_SS[&!color=#999999]:1.0E-6,Phor_australis_PF00001_GPCR_ATRINITY_DN286045_c0_g3_i1_p1[&!color=#0000ff]:0.059312)[&label=1,!color=#0000ff]:0.51547,(((ELT88806_1_hypothetical_protein_CAPTEDRAFT_63550_partial_Ctel_[&!color=#660066]:0.199093,AKQ62999_1_allatostatin_C_receptor_1_Platynereis_dumerilii_[&!color=#660066]:0.187203)[&label=1,!color=#660066]:0.336631,(Nmrt_Tubulanus_polymorphus_comp13004_c0_seq1_m_5371_3prime_partial_SS[&!color=#006600]:0.25104,(Brachiopod_Novocrania_anomala_cdhit099_prot_Nano-rna-tri2-206317-1-p1[&!color=#ff0000,!rotate=true]:0.675407,(Nmrt_Cerebratulus_spec_TRINITY_DN21093_c0_g1_i1_m_53485_5prime_partial_SS[&!color=#006600,!rotate=true]:1.0E-6,Nmrt_Lineus_ruber_Lvir_rna_tri_73351_1_m_118200_complete_kiss[&!color=#006600,!rotate=true]:0.022599)[&label=0.722,!color=#006600,!rotate=true]:0.054004)[&label=0.236,!color=#006600,!rotate=true]:0.088031)[&label=0.928,!color=#006600]:0.108836)[&label=0.666]:0.048514,(XP_009065270_1_hypothetical_protein_LOTGIDRAFT_108441_Lgig_[&!color=#ff0099]:0.144914,SS_receptor_type_2_Crsostrea_gig_XP_011429560_1[&!color=#ff0099]:0.246658)[&label=0.949,!color=#ff0099]:0.124817)[&label=0.779]:0.061927)[&label=0.948]:0.16138,((Arthropoda_Daphnia_pulex_EFX72686[&!color=#ffcc33]:0.181817,(NP_001280521_1_somatostatin_receptor_type_2_Tribolium_castaneum_[&!color=#ffcc33]:0.196641,(NP_001027135_2_allatostatin_C_receptor_2_isoform_E_Drosophila_melanogter[&!color=#ffcc33]:0.062701,NP_649040_2_allatostatin_C_receptor_1_Drosophila_melanogter[&!color=#ffcc33]:0.182227)[&label=0.984,!color=#ffcc33]:0.14165)[&label=0.887,!color=#ffcc33]:0.096918)[&label=0.934,!color=#ffcc33]:0.146288,(NP_510833_3_NeuroPeptide_Receptor_24_Cele[&!color=#ffcc33]:0.992618,(NP_503056_4_NeuroPeptide_Receptor_32_Cele[&!color=#ffcc33]:1.442347,NP_001355490_1_NeuroPeptide_Receptor_16_Cele[&!color=#ffcc33]:1.681667)[&label=0.577,!color=#ffcc33]:0.173377)[&label=0.918,!color=#ffcc33]:0.284051)[&label=0.687,!color=#ffcc33]:0.086243)[&label=0.999]:0.302396,((SS_receptor_4_Aplancii_arssr5_XP_022093677-1[&!color=#999999]:0.276257,(SPU_XP_011665623_1_R3_ss4_like[&!color=#999999]:0.304883,SS_receptor_3_Apla_arssr4_XP_022080909-1[&!color=#999999]:0.31198)[&label=0.778,!color=#999999]:0.115465)[&label=1,!color=#999999]:0.569506,((NP_000905_3_mu_type_opioid_receptor_isoform_MOR_1_Homo_sapiens_[&!color=#999999]:0.066441,((ALF99984_1_opioid_receptor_mu1a_partial_Petromyzon_marinus_[&!color=#999999]:0.192089,NP_000902_3_delta_type_opioid_receptor_Homo_sapiens_[&!color=#999999]:0.120685)[&label=0.845,!color=#999999]:0.039674,(ALF99985_1_opioid_receptor_mu1b_partial_Petromyzon_marinus_[&!color=#999999]:0.098079,(NP_000903_2_kappa_type_opioid_receptor_isoform_1_Homo_sapiens_[&!color=#999999]:0.174071,ALF99986_1_opioid_receptor_mu1c_partial_Petromyzon_marinus_[&!color=#999999]:0.084209)[&label=0.262,!color=#999999]:0.040042)[&label=0.877,!color=#999999]:0.034915)[&label=0,!color=#999999]:0.012159)[&label=1,!color=#999999]:0.565939,(BRAFLDRAFT_88027_Branchiostoma_floridae_SS_receptor_type_2_Homo_sapiens_[&!color=#999999]:0.411993,BRAFLDRAFT_90874_Branchiostoma_floridae_SS_receptor_2B_Homo_sapiens_[&!color=#999999]:0.342577)[&label=0.907,!color=#999999]:0.12137)[&label=0.884,!color=#999999]:0.119169)[&label=0.605,!hilight={11,1.5030910100000001,#ffffff},!color=#999999]:0.027692)[&label=0.5,!hilight={28,0.0,#ffffff}]:0.03966)[&label=0.907]:0.106578,(XP_002732796_1_MCH_SKOW[&!color=#999999]:0.702737,(((XP_002740034_1_SKOW_MCH[&!color=#999999]:0.300296,XP_002740035_2_SKOW_MCH[&!color=#999999]:0.427164)[&label=0.989,!color=#999999]:0.322386,(BRAFLDRAFT_64711_BFLO_MCH[&!color=#999999]:0.454712,(NP_001035269_1_melanin_concentrating_hormone_receptor_2_Homo_sapiens_[&!color=#999999]:0.864377,(MCHR1_Petromyzon_marinus_ALF99968-1[&!color=#999999]:0.592493,NP_005288_3_melanin_concentrating_hormone_receptor_1_Homo_sapiens_[&!color=#999999]:0.272722)[&label=0.997,!color=#999999]:0.446975)[&label=0.259,!color=#999999]:0.130893)[&label=0.958,!color=#999999]:0.200227)[&label=0.767,!color=#999999]:0.061194,((SPU_XP_011667299_MCH[&!color=#999999]:0.345887,SS_receptor_5_AplaMCH_XP_022079320-1[&!color=#999999]:0.357038)[&label=0.998,!color=#999999]:0.528649,(SPU_XP_011670235_1_008212_1_R2_ss2_like[&!color=#999999]:0.343088,SS_receptor_1_Apla_arssr2_XP_022096004-1[&!color=#999999]:0.432418)[&label=0.995,!color=#999999]:0.53982)[&label=0.657,!color=#999999]:0.160875)[&label=0.68,!color=#999999]:0.082521)[&label=0.926,!hilight={11,0.9962694000000003,#ffffff},!color=#999999]:0.163401)[&label=0.181]:0.099239)[&label=0.964,!hilight={52,0.0,#808080}]:0.266089)[&label=0.924,!hilight={70,0.6986488500000005,#ffffff}]:0.135919,(XP_002731810_1__galanin_receptor_type_2_like_Skow_[&!color=#999999]:0.514684,((XP_022095449_1_galanin_receptor_type_1_like_Apla[&!color=#999999]:0.415074,XP_011678514_1__galanin_receptor_type_1_like_Spur_[&!color=#999999]:0.425409)[&label=0.994,!color=#999999]:0.359064,((Gal_AstA_BRAFLDRAFT90618_Bflo[&!color=#999999]:0.666087,(Gal_AstA_217292_Bflo[&!color=#999999]:0.14664,(Gal_AstA_BRAFLDRAFT92624_Bflo[&!color=#999999]:0.27477,XP_002604982_1_hypothetical_protein_BRAFLDRAFT_92625_Branchiostoma_floridae_[&!color=#999999]:0.135611)[&label=0.986,!color=#999999]:0.175817)[&label=0.983,!color=#999999]:0.220552)[&label=0.903,!color=#999999]:0.076226,((Gal_AstA_562631_Trub[&!color=#999999]:0.057333,(Gal_AstA_GALR3_Hsap[&!color=#999999]:0.40208,Gal_AstA_GALR2_Hsap[&!color=#999999]:0.118326)[&label=0.982,!color=#999999]:0.229564)[&label=1,!color=#999999]:0.478263,(Gal_AstA_BRAFLDRAFT74737_Bflo[&!color=#999999]:0.50507,(Gal_AstA_616887_Trub[&!color=#999999]:0.444547,(Gal_AstA_GALR1_Hsap[&!color=#999999]:0.048986,Gal_AstA_571135_Trub[&!color=#999999]:0.12777)[&label=0.952,!color=#999999]:0.157386)[&label=0.993,!color=#999999]:0.267689)[&label=0.645,!color=#999999]:0.059473)[&label=0.772,!color=#999999]:0.035538)[&label=0.509,!color=#999999]:0.017924)[&label=0.67,!color=#999999]:0.08319)[&label=0.904,!color=#999999]:0.109457)[&label=0.932]:0.119847,(((((Brch_Lingula_anatina_PF00001_GPCR_Acomp144576_c1_seq3_p1[&!rotate=true,!color=#ff0000]:0.295748,(Brch_Novocrania_anomala_PF00001_GPCR_ANano_rna_tri2_112414_1_p1[&!rotate=true,!color=#ff0000]:0.172746,(Brch_Novocrania_anomala_PF00001_GPCR_ANano_rna_tri2_84457_1_p1[&!rotate=true,!color=#ff0000]:0.217943,(Brch_Lingula_anatina_PF00001_GPCR_Acomp154645_c2_seq2_p1[&!rotate=true,!color=#ff0000]:0.422662,Brch_Lingula_anatina_PF00001_GPCR_Acomp136620_c0_seq3_p1[&!rotate=true,!color=#ff0000]:0.456782)[&label=0.967,!rotate=true,!color=#ff0000]:0.204412)[&label=0.801,!rotate=true,!color=#ff0000]:0.03016)[&label=0.905,!rotate=true,!color=#ff0000]:0.088595)[&label=0.862,!rotate=true,!color=#ff0000]:0.080868,(((Arthropoda_Daphnia_pulex_EFX75149[&!color=#ffcc33,!rotate=true]:0.03539,(Arthropoda_Daphnia_pulex_EFX62248[&!color=#ffcc33,!rotate=true]:0.127135,(Gal_AstA_DAPPUDRAFT60654_Dpul[&!color=#ffcc33,!rotate=true]:0.039964,EFX71121_Galanin_receptor_Dpul[&!color=#ffcc33,!rotate=true]:0.055006)[&label=0.774,!color=#ffcc33,!rotate=true]:0.029705)[&label=0.941,!color=#ffcc33,!rotate=true]:0.062722)[&label=0.931,!color=#ffcc33,!rotate=true]:0.108813,(Gal_AstA_FBtr0070575_Dmel[&!color=#ffcc33,!rotate=true]:0.235067,Gal_AstA_FBtr0085316_Dmel[&!color=#ffcc33,!rotate=true]:0.48105)[&label=0.911,!color=#ffcc33,!rotate=true]:0.122172)[&label=0.993,!color=#ffcc33,!rotate=true]:0.203082,((Gal_AstA_LOTGIDRAFT108200_Lgig[&!rotate=false,!color=#ff0099]:0.144011,XP_005097945_1__allatostatin_A_receptor_like_Aplysia_californica_[&!rotate=false,!color=#ff0099]:0.184627)[&label=0.938,!rotate=false,!color=#ff0099]:0.074446,(XP_011447370_1__allatostatin_A_receptor_isoform_X2_Crassostrea_gigas_[&!rotate=false,!color=#ff0099]:0.244411,AKQ63073_1_allatostatin_A_receptor_1_Platynereis_dumerilii_[&!rotate=false,!color=#660066]:0.649501)[&label=0.298,!rotate=false,!color=#660066]:0.029802)[&label=0.086,!rotate=false,!color=#660066]:0.029029)[&label=0.926,!rotate=false]:0.096259)[&label=0.335,!rotate=true]:0.041339,(Nmrt_Tubulanus_polymorphus_comp170249_c0_seq1_m_147745_3prime_partial[&!color=#006600]:0.208377,((Nmrt_Lineus_longissimus_c43119_g1_i1_m_80147_complete[&!color=#006600]:0.028738,Nemertea_Lineus_lacteus_comp57941_c0_seq1_m-275382[&!color=#006600]:0.027483)[&label=1,!color=#006600]:0.766514,(Nmrt_Malacobdella_grossa_comp197729_c0_seq1_m_155195_internal[&!color=#006600]:0.263309,((Nmrt_Notospermus_geniculatus_g25770_t1[&!color=#006600]:0.017299,(Nmrt_Lineus_longissimus_c48776_g1_i1_m_145180_complete[&!color=#006600]:0.020388,(Nmrt_Baseodiscus_unicolor_TRINITY_DN100274_c0_g5_i2_m_47360_complete[&!color=#006600]:0.150686,(Nmrt_Cerebratulus_spec_TRINITY_DN24149_c0_g1_i1_m_69318_complete[&!color=#006600]:0.643525,Nmrt_Cerebratulus_spec_TRINITY_DN37674_c0_g2_i2_m_50078_complete[&!color=#006600]:0.030498)[&label=0.076,!color=#006600]:0.010754)[&label=0.734,!color=#006600]:0.015613)[&label=0.925,!color=#006600]:0.034833)[&label=0.985,!color=#006600]:0.137307,(Nmrt_Cerebratulus_spec_TRINITY_DN37674_c0_g2_i5_m_50088_complete[&!color=#006600]:0.041237,(Nmrt_Lineus_longissimus_c48776_g1_i1_m_145181_complete[&!color=#006600]:0.040084,Nmrt_Lineus_ruber_Lvir_rna_tri_62423_1_m_107457_complete[&!color=#006600]:0.016275)[&label=0.89,!color=#006600]:0.023183)[&label=0.892,!color=#006600]:0.055973)[&label=0.934,!color=#006600]:0.076216)[&label=0,!color=#006600]:0.011861)[&label=0.416,!color=#006600]:0.098649)[&label=0.933,!color=#006600]:0.090487)[&label=0.758]:0.061541,((Phor_australis_PF00001_GPCR_ATRINITY_DN315872_c2_g12_i2_p1[&!color=#0000ff]:0.394087,((Phor_vancouverensis_PF00001_GPCR_Acomp93686_c0_seq1_p1[&!color=#0000ff]:0.037669,Phor_australis_PF00001_GPCR_ATRINITY_DN297259_c1_g3_i1_p1[&!color=#0000ff]:0.037259)[&label=0.993,!color=#0000ff]:0.155078,(Phor_psammophila_PF00001_GPCR_Acomp40779_c0_seq1_len_926_p1[&!color=#0000ff]:0.122587,(Phor_vancouverensis_PF00001_GPCR_Acomp83381_c0_seq1_p1[&!color=#0000ff]:0.007255,Phor_australis_PF00001_GPCR_ATRINITY_DN309583_c0_g8_i3_p1[&!color=#0000ff]:0.07444)[&label=1,!color=#0000ff]:0.292604)[&label=0.815,!color=#0000ff]:0.052893)[&label=0.873,!color=#0000ff]:0.077137)[&label=0.086,!color=#0000ff]:0.074136,(Phor_australis_PF00001_GPCR_ATRINITY_DN321291_c0_g3_i14_p1[&!color=#0000ff]:1.106968,((Phor_psammophila_PF00001_GPCR_Acomp57367_c0_seq1_len_1093_p1[&!color=#0000ff]:0.144077,Phoronida_Phoronopsis_cdhit099_prot_c135886_g4_i6-p1[&!color=#0000ff]:0.490449)[&label=0.765,!color=#0000ff]:0.054098,(Phor_vancouverensis_PF00001_GPCR_Acomp92972_c0_seq1_p1[&!color=#0000ff]:0.03263,Phor_australis_PF00001_GPCR_ATRINITY_DN296209_c2_g6_i2_p1[&!color=#0000ff]:0.086428)[&label=0.892,!color=#0000ff]:0.095738)[&label=0.993,!color=#0000ff]:0.418107)[&label=0.853,!color=#0000ff]:0.131299)[&label=0.925,!color=#0000ff]:0.119553)[&label=0.17]:0.085397,Gal_AstA_ZK455_3_Cele[&!color=#ffcc33]:0.790862)[&label=0.898]:0.161112)[&label=0.926]:0.213086)[&label=0.999,!color=#ff0000]:0.566613)[&label=0.863,!color=#ff0000]:0.097864)[&label=0.943,!color=#ff0000]:0.186397)[&label=1,!color=#ff0000]:0.499253);
end;
begin figtree;
	set appearance.backgroundColorAttribute="Default";
	set appearance.backgroundColour=#ffffff;
	set appearance.branchColorAttribute="User selection";
	set appearance.branchColorGradient=false;
	set appearance.branchLineWidth=3.0;
	set appearance.branchMinLineWidth=0.0;
	set appearance.branchWidthAttribute="Fixed";
	set appearance.foregroundColour=#000000;
	set appearance.hilightingGradient=false;
	set appearance.selectionColour=#2d3680;
	set branchLabels.colorAttribute="User selection";
	set branchLabels.displayAttribute="Branch times";
	set branchLabels.fontName="sansserif";
	set branchLabels.fontSize=8;
	set branchLabels.fontStyle=0;
	set branchLabels.isShown=false;
	set branchLabels.significantDigits=4;
	set layout.expansion=0;
	set layout.layoutType="POLAR";
	set layout.zoom=382;
	set legend.attribute="label";
	set legend.fontSize=10.0;
	set legend.isShown=false;
	set legend.significantDigits=4;
	set nodeBars.barWidth=4.0;
	set nodeBars.displayAttribute=null;
	set nodeBars.isShown=false;
	set nodeLabels.colorAttribute="User selection";
	set nodeLabels.displayAttribute="label";
	set nodeLabels.fontName="sansserif";
	set nodeLabels.fontSize=8;
	set nodeLabels.fontStyle=0;
	set nodeLabels.isShown=true;
	set nodeLabels.significantDigits=4;
	set nodeShapeExternal.colourAttribute="User selection";
	set nodeShapeExternal.isShown=false;
	set nodeShapeExternal.minSize=10.0;
	set nodeShapeExternal.scaleType=Width;
	set nodeShapeExternal.shapeType=Circle;
	set nodeShapeExternal.size=4.0;
	set nodeShapeExternal.sizeAttribute="Fixed";
	set nodeShapeInternal.colourAttribute="User selection";
	set nodeShapeInternal.isShown=false;
	set nodeShapeInternal.minSize=10.0;
	set nodeShapeInternal.scaleType=Width;
	set nodeShapeInternal.shapeType=Circle;
	set nodeShapeInternal.size=4.0;
	set nodeShapeInternal.sizeAttribute="Fixed";
	set polarLayout.alignTipLabels=false;
	set polarLayout.angularRange=0;
	set polarLayout.rootAngle=0;
	set polarLayout.rootLength=100;
	set polarLayout.showRoot=true;
	set radialLayout.spread=0.0;
	set rectilinearLayout.alignTipLabels=false;
	set rectilinearLayout.curvature=0;
	set rectilinearLayout.rootLength=100;
	set scale.offsetAge=0.0;
	set scale.rootAge=1.0;
	set scale.scaleFactor=1.0;
	set scale.scaleRoot=false;
	set scaleAxis.automaticScale=true;
	set scaleAxis.fontSize=8.0;
	set scaleAxis.isShown=false;
	set scaleAxis.lineWidth=1.0;
	set scaleAxis.majorTicks=1.0;
	set scaleAxis.minorTicks=0.5;
	set scaleAxis.origin=0.0;
	set scaleAxis.reverseAxis=false;
	set scaleAxis.showGrid=true;
	set scaleBar.automaticScale=true;
	set scaleBar.fontSize=10.0;
	set scaleBar.isShown=false;
	set scaleBar.lineWidth=1.0;
	set scaleBar.scaleRange=0.5;
	set tipLabels.colorAttribute="User selection";
	set tipLabels.displayAttribute="Names";
	set tipLabels.fontName="sansserif";
	set tipLabels.fontSize=10;
	set tipLabels.fontStyle=0;
	set tipLabels.isShown=false;
	set tipLabels.significantDigits=4;
	set trees.order=false;
	set trees.orderType="increasing";
	set trees.rooting=true;
	set trees.rootingType="User Selection";
	set trees.transform=false;
	set trees.transformType="cladogram";
end;
```
