## Supplementary Material 1-25 for "Nemertean, brachiopod and phoronid neuropeptidomics reveals ancestral spiralian signalling systems": Supplementary_Material_21_Treefile_GPCR_Secretin.tree

```
#NEXUS
begin taxa;
	dimensions ntax=240;
	taxlabels
	AKQ63006_1_PDUM_DH31_1[&!color=#000000]
	Arthropoda_Daphnia_pulex_EFX69526__scaffold_113_Dh44[&!color=#000000]
	Brachiopod_Glottidia_pyramidata_PF00002_GPCR_B_Secretin_comp24663_c0_seq1-p1[&!color=#000000]
	Brachiopod_Glottidia_pyramidata_PF00002_GPCR_B_Secretin_comp39696_c0_seq1-p1[&!color=#000000]
	Brachiopod_Glottidia_pyramidata_PF00002_GPCR_B_Secretin_comp50463_c0_seq1-p1[&!color=#000000]
	Brachiopod_Glottidia_pyramidata_cdhit099_prot_comp241059_c0_seq1-p1[&!color=#000000]
	Brachiopod_Hemithiris_psittacea_PF00002_GPCR_B_Secretin_comp138985_c0_seq1_len_1560-p1[&!color=#000000]
	Brachiopod_Hemithiris_psittacea_PF00002_GPCR_B_Secretin_comp16639_c0_seq1_len_2161-p1[&!color=#000000]
	Brachiopod_Hemithiris_psittacea_PF00002_GPCR_B_Secretin_comp20788_c0_seq1_len_1652-p1[&!color=#000000]
	Brachiopod_Hemithiris_psittacea_PF00002_GPCR_B_Secretin_comp25687_c0_seq11_len_2143-p1[&!color=#000000]
	Brachiopod_Hemithiris_psittacea_PF00002_GPCR_B_Secretin_comp25687_c0_seq1_len_2413-p1[&!color=#000000]
	Brachiopod_Laqueus_californicus_PF00002_GPCR_B_Secretin_comp27314_c0_seq1-p1[&!color=#000000]
	Brachiopod_Laqueus_californicus_PF00002_GPCR_B_Secretin_comp29017_c0_seq1-p1[&!color=#000000]
	Brachiopod_Laqueus_californicus_PF00002_GPCR_B_Secretin_comp46652_c0_seq1-p2[&!color=#000000]
	Brachiopod_Lingula_anatina_PF00002_GPCR_B_Secretin_comp128951_c0_seq1-p1_20[&!color=#000000]
	Brachiopod_Lingula_anatina_PF00002_GPCR_B_Secretin_comp141361_c1_seq12-p1_27[&!color=#000000]
	Brachiopod_Lingula_anatina_PF00002_GPCR_B_Secretin_comp146275_c0_seq6-p1_4[&!color=#000000]
	Brachiopod_Lingula_anatina_PF00002_GPCR_B_Secretin_comp146327_c1_seq5-p1_31[&!color=#000000]
	Brachiopod_Lingula_anatina_PF00002_GPCR_B_Secretin_comp150617_c0_seq5-p1_29[&!color=#000000]
	Brachiopod_Lingula_anatina_PF00002_GPCR_B_Secretin_comp150699_c0_seq1-p1_25[&!color=#000000]
	Brachiopod_Lingula_anatina_PF00002_GPCR_B_Secretin_comp151337_c1_seq14-p1_22[&!color=#000000]
	Brachiopod_Lingula_anatina_PF00002_GPCR_B_Secretin_comp151625_c1_seq1-p1_23[&!color=#000000]
	Brachiopod_Lingula_anatina_PF00002_GPCR_B_Secretin_comp152829_c2_seq2-p1_26[&!color=#000000]
	Brachiopod_Lingula_anatina_PF00002_GPCR_B_Secretin_comp154071_c0_seq10-p1_30[&!color=#000000]
	Brachiopod_Novocrania_anomala_PF00002_GPCR_B_Secretin_Nano-rna-tri2-134215-1-p1[&!color=#000000]
	Brachiopod_Novocrania_anomala_PF00002_GPCR_B_Secretin_Nano-rna-tri2-147393-1-p1[&!color=#000000]
	Brachiopod_Novocrania_anomala_PF00002_GPCR_B_Secretin_Nano-rna-tri2-181151-1-p1[&!color=#000000]
	Brachiopod_Novocrania_anomala_PF00002_GPCR_B_Secretin_Nano-rna-tri2-186692-1-p1[&!color=#000000]
	Brachiopod_Novocrania_anomala_PF00002_GPCR_B_Secretin_Nano-rna-tri2-46475-1-p1[&!color=#000000]
	Brachiopod_Novocrania_anomala_PF00002_GPCR_B_Secretin_Nano-rna-tri2-79855-1-p1[&!color=#000000]
	Brachiopod_Novocrania_anomala_PF00002_GPCR_B_Secretin_Nano-rna-tri2-99939-1-p1[&!color=#000000]
	Brachiopod_Terebratalia_transversa_cdhit099_prot_Ttra-rna-tri-12424-1-p1[&!color=#000000]
	Brachiopod_Terebratalia_transversa_cdhit099_prot_Ttra-rna-tri-3061-1-p1[&!color=#000000]
	Brachiopod_Terebratalia_transversa_cdhit099_prot_Ttra-rna-tri-7911-1-p1[&!color=#000000]
	CRH_DH44_ELH_12799_Tcas_[&!color=#000000]
	CRH_DH44_ELH_141716_Lgig_[&!color=#000000]
	CRH_DH44_ELH_223952_Bflo_[&!color=#000000]
	CRH_DH44_ELH_290680_Dpul_[&!color=#000000]
	CRH_DH44_ELH_555564_Trub_[&!color=#000000]
	CRH_DH44_ELH_7104_Tcas_[&!color=#000000]
	CRH_DH44_ELH_711229_Trub_[&!color=#000000]
	CRH_DH44_ELH_91170_Bflo_[&!color=#000000]
	CRH_DH44_ELH_93223_Ctel_[&!color=#000000]
	CRH_DH44_ELH_ACYPI007338_Apis_[&!color=#000000]
	CRH_DH44_ELH_ACYPI54924_Apis_[&!color=#000000]
	CRH_DH44_ELH_CRFR1_Hsap_[&!color=#000000]
	CRH_DH44_ELH_CRFR2_Hsap_[&!color=#000000]
	CRH_DH44_ELH_FBtr0087485_Dmel_[&!color=#000000]
	CRH_DH44_ELH_FBtr0113075_Dmel_[&!color=#000000]
	CRH_DH44_ELH_KH_C5_115_v1_A_ND11_Cint_XP_009858716-1[&!color=#000000]
	CRH_DH44_ELH_g20166_Skow_[&!color=#000000]
	CRH_DH44_ELH_reftig_220_Csav_[&!color=#000000]
	CRH_DH44_Spur_XP_030845739-1[&!color=#000000]
	Calc_DH31_109332_Lgig_[&!color=#000000]
	Calc_DH31_128185_Ctel_[&!color=#000000]
	Calc_DH31_13321_Tcas_[&!color=#000000]
	Calc_DH31_155191_Ctel_[&!color=#000000]
	Calc_DH31_170147_Ctel_[&!color=#000000]
	Calc_DH31_170937_Lgig_[&!color=#000000]
	Calc_DH31_172709_Lgig_[&!color=#000000]
	Calc_DH31_221050_Ctel_[&!color=#000000]
	Calc_DH31_221530_Ctel_[&!color=#000000]
	Calc_DH31_234777_Lgig_[&!color=#000000]
	Calc_DH31_241491_Bflo_[&!color=#000000]
	Calc_DH31_297457_Trub_[&!color=#000000]
	Calc_DH31_299723_Dpul_[&!color=#000000]
	Calc_DH31_553538_Trub_[&!color=#000000]
	Calc_DH31_575035_Trub_[&!color=#000000]
	Calc_DH31_735161_Trub_[&!color=#000000]
	Calc_DH31_CALCR_Hsap_[&!color=#000000]
	Calc_DH31_CALRL_Hsap_[&!color=#000000]
	Calc_DH31_Contig11_300000_350000_Ppca_[&!color=#000000]
	Calc_DH31_EQ113819_1_50888_Apis_[&!color=#000000]
	Calc_DH31_EQ122405_1_39196_Apis_[&!color=#000000]
	Calc_DH31_FBtr0073753_Dmel_[&!color=#000000]
	Calc_DH31_FBtr0087755_Dmel_[&!color=#000000]
	Calc_DH31_ZK643_3b_Cele_[&!color=#000000]
	Mollusca_Crassostrea_gigas_EKC18501__PTHR[&!color=#000000]
	Mollusca_Crassostrea_gigas_EKC18980_pth[&!color=#000000]
	Mollusca_Crassostrea_gigas_EKC19091_[&!color=#000000]
	Mollusca_Crassostrea_gigas_EKC19188[&!color=#000000]
	Mollusca_Crassostrea_gigas_EKC19772[&!color=#000000]
	Mollusca_Crassostrea_gigas_EKC23584_Dh31[&!color=#000000]
	Mollusca_Crassostrea_gigas_EKC23585_DH31[&!color=#000000]
	Mollusca_Crassostrea_gigas_EKC24929__PTHR[&!color=#000000]
	Mollusca_Crassostrea_gigas_EKC25659_PTH[&!color=#000000]
	Mollusca_Crassostrea_gigas_EKC28808__CRF_DH44[&!color=#000000]
	Mollusca_Crassostrea_gigas_EKC30801[&!color=#000000]
	Mollusca_Crassostrea_gigas_EKC33340_CRF[&!color=#000000]
	Mollusca_Crassostrea_gigas_EKC36747_[&!color=#000000]
	Mollusca_Crassostrea_gigas_EKC37799[&!color=#000000]
	Mollusca_Crassostrea_gigas_EKC40284_DH31[&!color=#000000]
	Nemertea_Cephalothrix_hongkongiensis_comp10487_c0_seq1_m-5226[&!color=#000000]
	Nemertea_Cephalothrix_hongkongiensis_comp25242_c0_seq1_m-15828[&!color=#000000]
	Nemertea_Cerebratulus_marginatus_comp596619_c0_seq1_m-124035[&!color=#000000]
	Nemertea_Cerebratulus_spec_TRINITY_DN17583_c0_g1_i1_m-19586[&!color=#000000]
	Nemertea_Cerebratulus_spec_TRINITY_DN22565_c0_g1_i1_m-182108[&!color=#000000]
	Nemertea_Notospermus_geniculatus_g12563-t1[&!color=#000000]
	Nemertea_Riseriellus_occultus_Contig22112_m-149257[&!color=#000000]
	Nemertean_Baseodiscus_unicolor_Contig14444_m_250158_complete_80[&!color=#000000]
	Nemertean_Baseodiscus_unicolor_TRINITY_DN58016_c0_g1_i1_m_213406_3prime_partial_79[&!color=#000000]
	Nemertean_Cephalothrix_hongkongiensis_comp20046_c0_seq1_m_10796_5prime_partial[&!color=#000000]
	Nemertean_Cerebratulus_marginatus_comp1500770_c0_seq1_m_150002_internal[&!color=#000000]
	Nemertean_Cerebratulus_marginatus_comp57709_c0_seq2_m_63286_complete[&!color=#000000]
	Nemertean_Cerebratulus_marginatus_comp60730_c0_seq6_m_84087_internal[&!color=#000000]
	Nemertean_Cerebratulus_spec_Contig7357_m_218973_internal[&!color=#000000]
	Nemertean_Cerebratulus_spec_TRINITY_DN21182_c0_g1_i1_m_35622_5prime_partial[&!color=#000000]
	Nemertean_Cerebratulus_spec_TRINITY_DN22372_c1_g1_i1_m_179225_3prime_partial[&!color=#000000]
	Nemertean_Cerebratulus_spec_TRINITY_DN25378_c0_g1_i1_m_87109_complete[&!color=#000000]
	Nemertean_Cerebratulus_spec_TRINITY_DN28609_c0_g1_i1_m_29249_5prime_partial[&!color=#000000]
	Nemertean_Cerebratulus_spec_TRINITY_DN30284_c0_g1_i1_m_171939_3prime_partial[&!color=#000000]
	Nemertean_Cerebratulus_spec_TRINITY_DN38497_c4_g2_i2_m_93860_complete[&!color=#000000]
	Nemertean_Lineus_lacteus_comp18037_c0_seq1_m_30505_complete[&!color=#000000]
	Nemertean_Lineus_lacteus_comp22147_c0_seq1_m_51162_complete[&!color=#000000]
	Nemertean_Lineus_lacteus_comp22970_c0_seq1_m_57610_complete[&!color=#000000]
	Nemertean_Lineus_lacteus_comp23010_c0_seq4_m_57973_complete[&!color=#000000]
	Nemertean_Lineus_lacteus_comp26737_c0_seq3_m_120730_complete[&!color=#000000]
	Nemertean_Lineus_lacteus_comp27870_c0_seq3_m_172734_5prime_partial[&!color=#000000]
	Nemertean_Lineus_lacteus_comp27870_c0_seq8_m_172754_5prime_partial[&!color=#000000]
	Nemertean_Lineus_longissimus_c44472_g1_i1_m_93132_internal[&!color=#000000]
	Nemertean_Lineus_longissimus_c47437_g3_i1_m_127897_complete_1022[&!color=#000000]
	Nemertean_Lineus_longissimus_c47481_g2_i8_m_128382_complete_1051[&!color=#000000]
	Nemertean_Lineus_longissimus_c49020_g1_i1_m_148705_5prime_partial_1035[&!color=#000000]
	Nemertean_Lineus_longissimus_c49020_g4_i1_m_148714_complete[&!color=#000000]
	Nemertean_Lineus_longissimus_c50800_g1_i1_m_176040_complete_1032[&!color=#000000]
	Nemertean_Lineus_longissimus_c50988_g1_i1_m_179307_complete_1037[&!color=#000000]
	Nemertean_Lineus_longissimus_c51030_g1_i4_m_179891_complete_1026[&!color=#000000]
	Nemertean_Lineus_longissimus_c51408_g1_i1_m_186202_complete_1060[&!color=#000000]
	Nemertean_Lineus_longissimus_c51612_g1_i1_m_190000_complete_1049[&!color=#000000]
	Nemertean_Lineus_ruber_Lvir_rna_tri_28661_1_m_56538_complete_1284[&!color=#000000]
	Nemertean_Lineus_ruber_Lvir_rna_tri_33950_1_m_65663_3prime_partial_1278[&!color=#000000]
	Nemertean_Lineus_ruber_Lvir_rna_tri_51942_1_m_93906_5prime_partial_1214[&!color=#000000]
	Nemertean_Lineus_ruber_Lvir_rna_tri_59491_1_m_103890_complete_1285[&!color=#000000]
	Nemertean_Lineus_ruber_Lvir_rna_tri_75477_1_m_119986_internal_1184[&!color=#000000]
	Nemertean_Lineus_ruber_Lvir_rna_tri_79494_1_m_123049_3prime_partial_1288[&!color=#000000]
	Nemertean_Malacobdella_grossa_comp25345_c0_seq2_m_39232_complete_1337[&!color=#000000]
	Nemertean_Notospermus_geniculatus_g1875_t1_1632[&!color=#000000]
	Nemertean_Notospermus_geniculatus_g1904_t1_1742[&!color=#000000]
	Nemertean_Notospermus_geniculatus_g19250_t1_1439[&!color=#000000]
	Nemertean_Notospermus_geniculatus_g28541_t1_1707[&!color=#000000]
	Nemertean_Notospermus_geniculatus_g32644_t1_1472[&!color=#000000]
	Nemertean_Notospermus_geniculatus_g34271_t1_1690[&!color=#000000]
	Nemertean_Notospermus_geniculatus_g34273_t1_1622[&!color=#000000]
	Nemertean_Notospermus_geniculatus_g37307_t1_1611[&!color=#000000]
	Nemertean_Notospermus_geniculatus_g40053_t1_1558[&!color=#000000]
	Nemertean_Notospermus_geniculatus_g42147_t1_1430[&!color=#000000]
	Nemertean_Notospermus_geniculatus_g6054_t1_1412[&!color=#000000]
	Nemertean_Paranemertes_peregrina_comp29400_c0_seq1_len_2471_m_56043_complete_1817[&!color=#000000]
	Nemertean_Paranemertes_peregrina_comp328645_c0_seq1_len_745_m_178152_internal_1780[&!color=#000000]
	Nemertean_Riseriellus_occultus_TRINITY_DN30152_c0_g1_i1_m_30200_internal_1831[&!color=#000000]
	Nemertean_Riseriellus_occultus_TRINITY_DN40186_c0_g1_i1_m_206_5prime_partial_1848[&!color=#000000]
	Nemertean_Tubulanus_polymorphus_comp33068_c0_seq1_m_33215_5prime_partial_1951[&!color=#000000]
	Nemertean_Tubulanus_polymorphus_comp36650_c0_seq1_m_55931_3prime_partial_1901[&!color=#000000]
	Nemertean_Tubulanus_polymorphus_comp37713_c0_seq1_m_66118_complete_1939[&!color=#000000]
	Nemertean_Tubulanus_polymorphus_comp40229_c0_seq1_m_105222_complete_1957[&!color=#000000]
	Nemertean_Tubulanus_polymorphus_comp9295_c0_seq1_m_3962_5prime_partial_1907[&!color=#000000]
	PDF_Cer_134519_Lgig_[&!color=#000000]
	PDF_Cer_219483_Ctel_[&!color=#000000]
	PDF_Cer_299720_Dpul_[&!color=#000000]
	PDF_Cer_C13B9_4a_1_Cele_[&!color=#000000]
	PDF_Cer_Contig457_Ppac_[&!color=#000000]
	PDF_Cer_EQ125293_44474_102476_Apis_[&!color=#000000]
	PDF_Cer_FBtr0070436_Dmel_[&!color=#000000]
	PDF_Cer_XP_030845954_1_Spur[&!color=#000000]
	PDF_Cer_g36147_Skow_[&!color=#000000]
	PDF_Cer_g36154_Skow_XP_006825104_1[&!color=#000000]
	PDF_XP_022080156_1_Acanthaster_planci[&!color=#000000]
	PDF_XP_030845952_1_PDF_Spur[&!color=#000000]
	PTH_GCG_PACAP_08110_Tcas_XP_XP_008192153_1_iPTHR1[&!color=#000000]
	PTH_GCG_PACAP_10267_Tcas_XP_969953_1_iPTHR2[&!color=#000000]
	PTH_GCG_PACAP_130410_Ctel_[&!color=#000000]
	PTH_GCG_PACAP_144236_Bflo_XP_002599445-1[&!color=#000000]
	PTH_GCG_PACAP_203438_Ctel_[&!color=#000000]
	PTH_GCG_PACAP_220667_Ctel_[&!color=#000000]
	PTH_GCG_PACAP_238709_Lgig_[&!color=#000000]
	PTH_GCG_PACAP_299719_Dpul_[&!color=#000000]
	PTH_GCG_PACAP_550769_Trub_XP_029692324[&!color=#000000]
	PTH_GCG_PACAP_557362_Trub_XP_011604482[&!color=#000000]
	PTH_GCG_PACAP_563330_Trub_[&!color=#000000]
	PTH_GCG_PACAP_564580_Trub_CAC82589[&!color=#000000]
	PTH_GCG_PACAP_577808_Trub_XP_003968044_2[&!color=#000000]
	PTH_GCG_PACAP_583302_Trub_XP_029683779[&!color=#000000]
	PTH_GCG_PACAP_599828_Trub_XP_029707142[&!color=#000000]
	PTH_GCG_PACAP_600007_Trub_CAC83861_2[&!color=#000000]
	PTH_GCG_PACAP_608319_Trub_XP_029706734[&!color=#000000]
	PTH_GCG_PACAP_608335_Trub_[&!color=#000000]
	PTH_GCG_PACAP_613373_Trub_[&!color=#000000]
	PTH_GCG_PACAP_617467_Trub_[&!color=#000000]
	PTH_GCG_PACAP_62404_Lgig_[&!color=#000000]
	PTH_GCG_PACAP_740052_Trub_XP_011617227[&!color=#000000]
	PTH_GCG_PACAP_745100_Trub_[&!color=#000000]
	PTH_GCG_PACAP_Bflo_AKC34087[&!color=#000000]
	PTH_GCG_PACAP_Cint_XP_018671172[&!color=#000000]
	PTH_GCG_PACAP_GHRHR_Hsap_[&!color=#000000]
	PTH_GCG_PACAP_GIPR_Hsap_[&!color=#000000]
	PTH_GCG_PACAP_GLP1R_Hsap_[&!color=#000000]
	PTH_GCG_PACAP_GLP2R_Hsap_[&!color=#000000]
	PTH_GCG_PACAP_GLR_Hsap_[&!color=#000000]
	PTH_GCG_PACAP_KH_XP_026696618_Cint[&!color=#000000]
	PTH_GCG_PACAP_PACR_Hsap_[&!color=#000000]
	PTH_GCG_PACAP_PTH1R_Hsap_[&!color=#000000]
	PTH_GCG_PACAP_PTH2R_Hsap_[&!color=#000000]
	PTH_GCG_PACAP_SCTR_Hsap_[&!color=#000000]
	PTH_GCG_PACAP_Spur_XP_030846273_1[&!color=#000000]
	PTH_GCG_PACAP_Trub_XP_029691925_1[&!color=#000000]
	PTH_GCG_PACAP_VIPR1_Hsap_[&!color=#000000]
	PTH_GCG_PACAP_VIPR1_Hsap_2[&!color=#000000]
	PTH_GCG_PACAP_VIPR2_Hsap_[&!color=#000000]
	PTH_GCG_PACAP_XP_006814557_1_Skow[&!color=#000000]
	PTH_GCG_PACAP_reftig_324_Csav_[&!color=#000000]
	PTH_XP_022079891_Acanthasterplancii[&!color=#000000]
	Phoronida_Phoronis_vancouverensis_cdhit099_prot_comp95603_c0_seq3-p1[&!color=#000000]
	Phoronida_Phoronis_vancouverensis_cdhit099_prot_comp97244_c0_seq24-p1[&!color=#000000]
	Phoronis_australis_transcriptome_PF00002_GPCR_B_Secretin_TRINITY_DN285723_c2_g3_i1-p1[&!color=#000000]
	Phoronis_australis_transcriptome_PF00002_GPCR_B_Secretin_TRINITY_DN299143_c0_g2_i1-p1[&!color=#000000]
	Phoronis_australis_transcriptome_PF00002_GPCR_B_Secretin_TRINITY_DN299143_c0_g2_i5-p1[&!color=#000000]
	Phoronis_australis_transcriptome_PF00002_GPCR_B_Secretin_TRINITY_DN305681_c3_g2_i1-p1[&!color=#000000]
	Phoronis_australis_transcriptome_PF00002_GPCR_B_Secretin_TRINITY_DN306071_c0_g1_i7-p1[&!color=#000000]
	Phoronis_australis_transcriptome_PF00002_GPCR_B_Secretin_TRINITY_DN307634_c2_g3_i5-p1[&!color=#000000]
	Phoronis_australis_transcriptome_PF00002_GPCR_B_Secretin_TRINITY_DN320359_c1_g7_i4-p1[&!color=#000000]
	Phoronis_australis_transcriptome_PF00002_GPCR_B_Secretin_TRINITY_DN322149_c7_g26_i2-p1[&!color=#000000]
	Phoronis_australis_transcriptome_PF00002_GPCR_B_Secretin_TRINITY_DN324540_c7_g14_i3-p1[&!color=#000000]
	Phoronis_australis_transcriptome_PF00002_GPCR_B_Secretin_TRINITY_DN324540_c7_g14_i6-p1[&!color=#000000]
	Phoronis_psammophila_PF00002_GPCR_B_Secretin_comp123496_c0_seq1_len_1120-p1[&!color=#000000]
	Phoronis_psammophila_PF00002_GPCR_B_Secretin_comp58396_c0_seq1_len_1655-p1[&!color=#000000]
	Phoronis_psammophila_PF00002_GPCR_B_Secretin_comp65679_c0_seq1_len_1783-p1[&!color=#000000]
	Phoronis_psammophila_PF00002_GPCR_B_Secretin_comp66540_c0_seq1_len_1953-p1[&!color=#000000]
	Phoronis_vancouverensis_PF00002_GPCR_B_Secretin_comp90401_c0_seq1-p1[&!color=#000000]
	Phoronis_vancouverensis_PF00002_GPCR_B_Secretin_comp94409_c0_seq1-p1[&!color=#000000]
	Phoronis_vancouverensis_PF00002_GPCR_B_Secretin_comp95603_c0_seq1-p1[&!color=#000000]
	Phoronis_vancouverensis_PF00002_GPCR_B_Secretin_comp96561_c0_seq1-p1[&!color=#000000]
	Phoronis_vancouverensis_PF00002_GPCR_B_Secretin_comp97244_c0_seq1-p1[&!color=#000000]
	Phoronopsis_PF00002_GPCR_B_Secretin_c124444_g1_i1_-p1[&!color=#000000]
	XP_022080057_1_PDF_Acanthaster_planci_[&!color=#000000]
	XP_022082516_CRHDH44_Acanthasterplanci[&!color=#000000]
	unch_4_PDF_like_110555_Bflo_[&!color=#000000]
	unch_4_PDF_like_114577_Ctel_ELU13014-1[&!color=#000000]
	unch_4_PDF_like_66998_Bflo_[&!color=#000000]
	unch_4_PDF_like_C18B12_2_Cele_NP_510496-1[&!color=#000000]
	unch_4_PDF_like_scaffold11415_162190_264718_Skow_[&!color=#000000]
;
end;
begin trees;
	tree tree_1 = [&R] (Nemertean_Riseriellus_occultus_TRINITY_DN30152_c0_g1_i1_m_30200_internal_1831[&!color=#33b838]:0.006502,Nemertean_Lineus_ruber_Lvir_rna_tri_51942_1_m_93906_5prime_partial_1214[&!color=#33b838]:0.056458,(Nemertean_Lineus_lacteus_comp26737_c0_seq3_m_120730_complete[&!color=#33b838]:0.047858,(Nemertean_Lineus_longissimus_c47481_g2_i8_m_128382_complete_1051[&!color=#33b838]:0.028903,((Nemertean_Notospermus_geniculatus_g34273_t1_1622[&!color=#33b838]:1.0E-6,Nemertean_Notospermus_geniculatus_g34271_t1_1690[&!color=#33b838]:0.038739)[&label=0.992,!color=#33b838]:0.17079,(Nemertean_Cerebratulus_marginatus_comp60730_c0_seq6_m_84087_internal[&!color=#33b838]:0.120338,((Nemertean_Tubulanus_polymorphus_comp40229_c0_seq1_m_105222_complete_1957[&!color=#33b838]:0.185471,Nemertea_Cephalothrix_hongkongiensis_comp25242_c0_seq1_m-15828[&!color=#33b838]:0.923246)[&label=0.959,!color=#33b838]:0.649151,((Phoronis_australis_transcriptome_PF00002_GPCR_B_Secretin_TRINITY_DN307634_c2_g3_i5-p1[&!color=#1830b8]:0.859809,Calc_DH31_221050_Ctel_[&!color=#6b179c]:0.680238)[&label=0.055]:0.06304,((Phoronis_australis_transcriptome_PF00002_GPCR_B_Secretin_TRINITY_DN320359_c1_g7_i4-p1[&!color=#1830b8]:0.299418,((Calc_DH31_128185_Ctel_[&!color=#6b179c]:0.501351,(Brachiopod_Glottidia_pyramidata_PF00002_GPCR_B_Secretin_comp24663_c0_seq1-p1[&!color=#b82018]:0.058895,Brachiopod_Lingula_anatina_PF00002_GPCR_B_Secretin_comp146327_c1_seq5-p1_31[&!color=#b82018]:0.003916)[&label=0.993,!color=#b82018]:0.243612)[&label=0.366]:0.041397,(Brachiopod_Novocrania_anomala_PF00002_GPCR_B_Secretin_Nano-rna-tri2-79855-1-p1[&!color=#b82018]:0.271579,(((Calc_DH31_170937_Lgig_[&!color=#db1ac8]:0.363767,Calc_DH31_234777_Lgig_[&!color=#db1ac8]:0.32785)[&label=0.871,!color=#db1ac8]:0.09012,(Brachiopod_Hemithiris_psittacea_PF00002_GPCR_B_Secretin_comp138985_c0_seq1_len_1560-p1[&!color=#b82018]:0.595261,(Mollusca_Crassostrea_gigas_EKC36747_[&!color=#db1ac8]:1.322311,Mollusca_Crassostrea_gigas_EKC19188[&!color=#db1ac8]:0.313077)[&label=0.475,!color=#db1ac8]:0.143488)[&label=0.584]:0.086974)[&label=0.758]:0.055372,(((Nemertean_Lineus_ruber_Lvir_rna_tri_75477_1_m_119986_internal_1184[&!color=#33b838]:0.018181,(Nemertean_Lineus_lacteus_comp23010_c0_seq4_m_57973_complete[&!color=#33b838]:0.012208,Nemertean_Lineus_longissimus_c51612_g1_i1_m_190000_complete_1049[&!color=#33b838]:0.006331)[&label=0.82,!color=#33b838]:0.012712)[&label=0.081,!color=#33b838]:0.008187,(Nemertean_Cerebratulus_marginatus_comp1500770_c0_seq1_m_150002_internal[&!color=#33b838]:0.044171,Nemertean_Notospermus_geniculatus_g28541_t1_1707[&!color=#33b838]:0.05767)[&label=0.929,!color=#33b838]:0.044504)[&label=1,!color=#33b838]:0.672855,((Calc_DH31_170147_Ctel_[&!color=#6b179c]:0.483955,Calc_DH31_155191_Ctel_[&!color=#6b179c]:0.313509)[&label=0.929,!color=#6b179c]:0.209477,((Calc_DH31_109332_Lgig_[&!color=#db1ac8]:0.135292,(Mollusca_Crassostrea_gigas_EKC19772[&!color=#db1ac8]:0.339024,(Mollusca_Crassostrea_gigas_EKC30801[&!color=#db1ac8]:0.172371,Mollusca_Crassostrea_gigas_EKC40284_DH31[&!color=#db1ac8]:0.167017)[&label=0.887,!color=#db1ac8]:0.143156)[&label=0.996,!color=#db1ac8]:0.346396)[&label=0.936,!color=#db1ac8]:0.145327,((Brachiopod_Lingula_anatina_PF00002_GPCR_B_Secretin_comp146275_c0_seq6-p1_4[&!color=#b82018]:0.750007,(Nemertean_Cephalothrix_hongkongiensis_comp20046_c0_seq1_m_10796_5prime_partial[&!color=#33b838]:0.110921,(Nemertea_Cerebratulus_marginatus_comp596619_c0_seq1_m-124035[&!color=#33b838]:0.066543,((Nemertean_Notospermus_geniculatus_g42147_t1_1430[&!color=#33b838]:1.0E-6,(Nemertea_Notospermus_geniculatus_g12563-t1[&!color=#33b838]:0.0521,Nemertean_Notospermus_geniculatus_g40053_t1_1558[&!color=#33b838]:3.0E-6)[&label=0.912,!color=#33b838]:0.084437)[&label=0.555,!color=#33b838]:0.016808,(Nemertean_Cerebratulus_spec_TRINITY_DN28609_c0_g1_i1_m_29249_5prime_partial[&!color=#33b838]:0.061165,(Nemertean_Lineus_ruber_Lvir_rna_tri_79494_1_m_123049_3prime_partial_1288[&!color=#33b838]:0.006238,(Nemertean_Lineus_longissimus_c51408_g1_i1_m_186202_complete_1060[&!color=#33b838]:4.9E-4,Nemertea_Cerebratulus_spec_TRINITY_DN17583_c0_g1_i1_m-19586[&!color=#33b838]:1.0E-6)[&label=0,!color=#33b838]:0.005709)[&label=0.866,!color=#33b838]:0.013163)[&label=0,!color=#33b838]:5.0E-6)[&label=0.778,!color=#33b838]:0.062634)[&label=0.522,!color=#33b838]:0.04079)[&label=0.953,!color=#33b838]:0.232846)[&label=0.868]:0.111294,((Phoronis_vancouverensis_PF00002_GPCR_B_Secretin_comp96561_c0_seq1-p1[&!color=#1830b8]:0.004974,Phoronis_australis_transcriptome_PF00002_GPCR_B_Secretin_TRINITY_DN306071_c0_g1_i7-p1[&!color=#1830b8]:0.051629)[&label=0.997,!color=#1830b8]:0.373897,(Brachiopod_Hemithiris_psittacea_PF00002_GPCR_B_Secretin_comp25687_c0_seq1_len_2413-p1[&!color=#b82018]:0.174073,Brachiopod_Hemithiris_psittacea_PF00002_GPCR_B_Secretin_comp25687_c0_seq11_len_2143-p1[&!color=#b82018]:1.0E-6)[&label=1,!color=#b82018]:0.612907)[&label=0.907]:0.125221)[&label=0.842]:0.068387)[&label=0.8]:0.071138)[&label=0.82]:0.081596)[&label=0.821]:0.074536)[&label=0.881]:0.070809)[&label=0.419]:0.021552)[&label=0.941]:0.117397)[&label=0.834]:0.091425,((Calc_DH31_Contig11_300000_350000_Ppca_[&!color=#d6ba3a]:0.632832,Calc_DH31_ZK643_3b_Cele_[&!color=#d6ba3a]:0.594361)[&label=0.998,!color=#d6ba3a]:1.011469,((((Calc_DH31_299723_Dpul_[&!color=#d6ba3a]:0.24813,((Calc_DH31_13321_Tcas_[&!color=#d6ba3a]:0.224937,Calc_DH31_FBtr0073753_Dmel_[&!color=#d6ba3a]:0.472811)[&label=0.998,!color=#d6ba3a]:0.368518,(Calc_DH31_EQ122405_1_39196_Apis_[&!color=#d6ba3a]:0.232072,(Calc_DH31_FBtr0087755_Dmel_[&!color=#d6ba3a]:0.265378,Calc_DH31_EQ113819_1_50888_Apis_[&!color=#d6ba3a]:0.459252)[&label=0.992,!color=#d6ba3a]:0.38703)[&label=0.723,!color=#d6ba3a]:0.071277)[&label=0.809,!color=#d6ba3a]:0.072682)[&label=0.978,!color=#d6ba3a]:0.184134,((Calc_DH31_241491_Bflo_[&!color=#d6ba3a]:0.162525,((Calc_DH31_CALCR_Hsap_[&!color=#d6ba3a]:0.259377,Calc_DH31_553538_Trub_[&!color=#d6ba3a]:0.091589)[&label=0,!color=#d6ba3a]:0.016571,(Calc_DH31_735161_Trub_[&!color=#d6ba3a]:0.199439,(Calc_DH31_297457_Trub_[&!color=#d6ba3a]:0.37321,(Calc_DH31_CALRL_Hsap_[&!color=#d6ba3a]:0.070329,Calc_DH31_575035_Trub_[&!color=#d6ba3a]:0.067484)[&label=0.582,!color=#d6ba3a]:0.022979)[&label=0.168,!color=#d6ba3a]:0.019547)[&label=0.873,!color=#d6ba3a]:0.045561)[&label=0.987,!color=#d6ba3a]:0.190317)[&label=0.976,!color=#d6ba3a]:0.227034,(((unch_4_PDF_like_scaffold11415_162190_264718_Skow_[&!color=#46e0e0]:0.575127,((unch_4_PDF_like_66998_Bflo_[&!color=#46e0e0]:0.11549,unch_4_PDF_like_110555_Bflo_[&!color=#46e0e0]:0.170735)[&label=1,!color=#46e0e0]:0.432303,((Phoronis_psammophila_PF00002_GPCR_B_Secretin_comp65679_c0_seq1_len_1783-p1[&!color=#1830b8]:0.13089,(Phoronis_vancouverensis_PF00002_GPCR_B_Secretin_comp94409_c0_seq1-p1[&!color=#1830b8]:2.0E-6,Phoronis_australis_transcriptome_PF00002_GPCR_B_Secretin_TRINITY_DN285723_c2_g3_i1-p1[&!color=#1830b8]:0.043715)[&label=0.999,!color=#1830b8]:0.238794)[&label=0.973,!color=#1830b8]:0.150549,(((Brachiopod_Hemithiris_psittacea_PF00002_GPCR_B_Secretin_comp16639_c0_seq1_len_2161-p1[&!color=#b82018]:0.25725,(Brachiopod_Laqueus_californicus_PF00002_GPCR_B_Secretin_comp46652_c0_seq1-p2[&!color=#b82018]:0.071362,Brachiopod_Terebratalia_transversa_cdhit099_prot_Ttra-rna-tri-12424-1-p1[&!color=#b82018]:0.027743)[&label=0.891,!color=#b82018]:0.109268)[&label=0.996,!color=#b82018]:0.176416,(Brachiopod_Lingula_anatina_PF00002_GPCR_B_Secretin_comp152829_c2_seq2-p1_26[&!color=#b82018]:0.28851,Brachiopod_Novocrania_anomala_PF00002_GPCR_B_Secretin_Nano-rna-tri2-147393-1-p1[&!color=#b82018]:0.068731)[&label=0.405,!color=#b82018]:0.034113)[&label=0.823,!color=#b82018]:0.050821,(unch_4_PDF_like_114577_Ctel_ELU13014-1[&!color=#6b179c]:0.273251,(Mollusca_Crassostrea_gigas_EKC33340_CRF[&!color=#db1ac8]:0.505442,(unch_4_PDF_like_C18B12_2_Cele_NP_510496-1[&!color=#d6ba3a]:1.114571,(Nemertean_Lineus_longissimus_c47437_g3_i1_m_127897_complete_1022[&!color=#33b838]:0.043965,(Nemertean_Cerebratulus_spec_TRINITY_DN22372_c1_g1_i1_m_179225_3prime_partial[&!color=#33b838]:0.071437,(Nemertean_Notospermus_geniculatus_g32644_t1_1472[&!color=#33b838]:0.018497,Nemertean_Notospermus_geniculatus_g1875_t1_1632[&!color=#33b838]:0.066212)[&label=0.979,!color=#33b838]:0.101597)[&label=0.145,!color=#33b838]:0.042745)[&label=0.987,!color=#33b838]:0.415566)[&label=0.833]:0.118612)[&label=0]:0.00456)[&label=0.847]:0.097022)[&label=0.512]:0.078065)[&label=0.886]:0.115145)[&label=0.749]:0.05786)[&label=0.978]:0.204452,(((PDF_Cer_g36147_Skow_[&!color=#46e0e0]:0.346219,PDF_Cer_g36154_Skow_XP_006825104_1[&!color=#46e0e0]:0.328999)[&label=0.958,!color=#46e0e0]:0.203891,(PDF_Cer_XP_030845954_1_Spur[&!color=#46e0e0]:0.282989,(PDF_XP_022080156_1_Acanthaster_planci[&!color=#46e0e0]:0.34937,(PDF_XP_030845952_1_PDF_Spur[&!color=#46e0e0]:0.237766,XP_022080057_1_PDF_Acanthaster_planci_[&!color=#46e0e0]:0.242716)[&label=0.914,!color=#46e0e0]:0.110578)[&label=0.578,!color=#46e0e0]:0.082081)[&label=0.97,!color=#46e0e0]:0.205734)[&label=0.736,!color=#46e0e0]:0.098756,((Phoronis_australis_transcriptome_PF00002_GPCR_B_Secretin_TRINITY_DN299143_c0_g2_i1-p1[&!color=#1830b8]:0.093104,Phoronis_australis_transcriptome_PF00002_GPCR_B_Secretin_TRINITY_DN299143_c0_g2_i5-p1[&!color=#1830b8]:0.0)[&label=1,!color=#1830b8]:0.734415,((PDF_Cer_299720_Dpul_[&!color=#d6ba3a]:0.462293,(PDF_Cer_FBtr0070436_Dmel_[&!color=#d6ba3a]:0.252365,PDF_Cer_EQ125293_44474_102476_Apis_[&!color=#d6ba3a]:0.952591)[&label=0.125,!color=#d6ba3a]:0.049531)[&label=0.926,!color=#d6ba3a]:0.134858,((PDF_Cer_134519_Lgig_[&!color=#db1ac8]:0.266599,(PDF_Cer_219483_Ctel_[&!color=#6b179c]:0.310031,(Nemertean_Tubulanus_polymorphus_comp33068_c0_seq1_m_33215_5prime_partial_1951[&!color=#33b838]:0.324383,(((Nemertean_Lineus_lacteus_comp22147_c0_seq1_m_51162_complete[&!color=#33b838]:0.0,Nemertea_Riseriellus_occultus_Contig22112_m-149257[&!color=#33b838]:0.025579)[&label=0,!color=#33b838]:1.0E-6,(Nemertean_Lineus_ruber_Lvir_rna_tri_33950_1_m_65663_3prime_partial_1278[&!color=#33b838]:0.002578,Nemertean_Lineus_longissimus_c44472_g1_i1_m_93132_internal[&!color=#33b838]:0.053485)[&label=0,!color=#33b838]:0.003303)[&label=0.852,!color=#33b838]:0.036935,(Nemertean_Cerebratulus_spec_TRINITY_DN30284_c0_g1_i1_m_171939_3prime_partial[&!color=#33b838]:1.0E-6,Nemertean_Notospermus_geniculatus_g19250_t1_1439[&!color=#33b838]:0.038122)[&label=0.194,!color=#33b838]:0.035596)[&label=0.958,!color=#33b838]:0.108932)[&label=0.696,!color=#33b838]:0.043763)[&label=0.902]:0.087952)[&label=0.9]:0.085037,((PDF_Cer_Contig457_Ppac_[&!color=#d6ba3a,!rotate=true]:0.136861,PDF_Cer_C13B9_4a_1_Cele_[&!color=#d6ba3a,!rotate=true]:0.159203)[&label=1,!color=#d6ba3a,!rotate=true]:0.934905,(Brachiopod_Lingula_anatina_PF00002_GPCR_B_Secretin_comp151625_c1_seq1-p1_23[&!rotate=true,!color=#b82018]:0.432483,(Brachiopod_Novocrania_anomala_PF00002_GPCR_B_Secretin_Nano-rna-tri2-186692-1-p1[&!rotate=true,!color=#b82018]:0.024731,Brachiopod_Novocrania_anomala_PF00002_GPCR_B_Secretin_Nano-rna-tri2-181151-1-p1[&!rotate=true,!color=#b82018]:0.067432)[&label=0,!rotate=true,!color=#b82018]:0.264164)[&label=0.803,!rotate=true,!color=#b82018]:0.074099)[&label=0.766,!rotate=true]:0.038659)[&label=0.697]:0.021486)[&label=0.644]:0.03825)[&label=0.974]:0.23875)[&label=0.987]:0.264602)[&label=0.869]:0.076462,(((XP_022082516_CRHDH44_Acanthasterplanci[&!color=#46e0e0]:0.29124,CRH_DH44_Spur_XP_030845739-1[&!color=#46e0e0]:0.508792)[&label=0.996,!color=#46e0e0]:0.304105,(((((Nemertean_Cerebratulus_spec_Contig7357_m_218973_internal[&!rotate=true,!color=#33b838]:0.090182,((Nemertean_Lineus_longissimus_c50988_g1_i1_m_179307_complete_1037[&!rotate=true,!color=#33b838]:0.017253,Nemertean_Lineus_ruber_Lvir_rna_tri_59491_1_m_103890_complete_1285[&!rotate=true,!color=#33b838]:0.020062)[&label=0.413,!rotate=true,!color=#33b838]:0.007658,(Nemertean_Lineus_lacteus_comp22970_c0_seq1_m_57610_complete[&!rotate=true,!color=#33b838]:1.0E-6,Nemertean_Notospermus_geniculatus_g6054_t1_1412[&!rotate=true,!color=#33b838]:0.535786)[&label=0.758,!rotate=true,!color=#33b838]:0.018347)[&label=0.97,!rotate=true,!color=#33b838]:0.078656)[&label=0.916,!rotate=true,!color=#33b838]:0.074285,(Nemertea_Cerebratulus_spec_TRINITY_DN22565_c0_g1_i1_m-182108[&!rotate=true,!color=#33b838]:0.344155,Nemertean_Baseodiscus_unicolor_TRINITY_DN58016_c0_g1_i1_m_213406_3prime_partial_79[&!rotate=true,!color=#33b838]:0.061436)[&label=0.602,!rotate=true,!color=#33b838]:0.021165)[&label=0.991,!rotate=true,!color=#33b838]:0.213027,((CRH_DH44_ELH_290680_Dpul_[&!rotate=true,!color=#d6ba3a]:1.4E-5,Arthropoda_Daphnia_pulex_EFX69526__scaffold_113_Dh44[&!rotate=true,!color=#d6ba3a]:0.0112)[&label=0.981,!rotate=true,!color=#d6ba3a]:0.185276,(((CRH_DH44_ELH_7104_Tcas_[&!rotate=true,!color=#d6ba3a]:0.138123,CRH_DH44_ELH_12799_Tcas_[&!rotate=true,!color=#d6ba3a]:0.399556)[&label=0.476,!rotate=true,!color=#d6ba3a]:0.079746,(CRH_DH44_ELH_ACYPI007338_Apis_[&!rotate=true,!color=#d6ba3a]:0.698868,CRH_DH44_ELH_ACYPI54924_Apis_[&!rotate=true,!color=#d6ba3a]:0.221499)[&label=0.631,!rotate=true,!color=#d6ba3a]:0.102601)[&label=0.269,!rotate=true,!color=#d6ba3a]:0.06397,(CRH_DH44_ELH_FBtr0087485_Dmel_[&!rotate=true,!color=#d6ba3a]:0.222244,CRH_DH44_ELH_FBtr0113075_Dmel_[&!rotate=true,!color=#d6ba3a]:0.30956)[&label=0.984,!rotate=true,!color=#d6ba3a]:0.220928)[&label=0.865,!rotate=true,!color=#d6ba3a]:0.091959)[&label=0.998,!rotate=true,!color=#d6ba3a]:0.357311)[&label=0.868,!rotate=true]:0.096744,(Brachiopod_Lingula_anatina_PF00002_GPCR_B_Secretin_comp151337_c1_seq14-p1_22[&!rotate=false,!color=#b82018]:0.496507,(((CRH_DH44_ELH_141716_Lgig_[&!rotate=false,!color=#db1ac8]:0.402308,Mollusca_Crassostrea_gigas_EKC28808__CRF_DH44[&!rotate=false,!color=#db1ac8]:0.333532)[&label=0.914,!rotate=false,!color=#db1ac8]:0.132703,((Brachiopod_Novocrania_anomala_PF00002_GPCR_B_Secretin_Nano-rna-tri2-46475-1-p1[&!rotate=false,!color=#b82018]:0.275413,(Brachiopod_Laqueus_californicus_PF00002_GPCR_B_Secretin_comp27314_c0_seq1-p1[&!rotate=false,!color=#b82018]:0.001243,Brachiopod_Terebratalia_transversa_cdhit099_prot_Ttra-rna-tri-7911-1-p1[&!rotate=false,!color=#b82018]:0.10041)[&label=1,!rotate=false,!color=#b82018]:0.58732)[&label=0.052,!rotate=false,!color=#b82018]:0.043827,((CRH_DH44_ELH_93223_Ctel_[&!rotate=false,!color=#6b179c]:0.172221,Nemertea_Cephalothrix_hongkongiensis_comp10487_c0_seq1_m-5226[&!rotate=false,!color=#33b838]:0.232672)[&label=0.772,!rotate=false]:0.068108,(Brachiopod_Lingula_anatina_PF00002_GPCR_B_Secretin_comp128951_c0_seq1-p1_20[&!rotate=false,!color=#b82018]:0.321212,((Brachiopod_Glottidia_pyramidata_PF00002_GPCR_B_Secretin_comp50463_c0_seq1-p1[&!rotate=false,!color=#b82018]:0.101627,Brachiopod_Lingula_anatina_PF00002_GPCR_B_Secretin_comp141361_c1_seq12-p1_27[&!rotate=false,!color=#b82018]:0.063229)[&label=0.985,!rotate=false,!color=#b82018]:0.21934,(Brachiopod_Lingula_anatina_PF00002_GPCR_B_Secretin_comp150617_c0_seq5-p1_29[&!rotate=false,!color=#b82018]:0.154885,Brachiopod_Glottidia_pyramidata_PF00002_GPCR_B_Secretin_comp39696_c0_seq1-p1[&!rotate=false,!color=#b82018]:0.053086)[&label=0.967,!rotate=false,!color=#b82018]:0.269664)[&label=0.995,!rotate=false,!color=#b82018]:0.351869)[&label=0.886,!rotate=false,!color=#b82018]:0.118358)[&label=0.811,!rotate=false]:0.05832)[&label=0.059,!rotate=false]:0.049037)[&label=0.842,!rotate=false]:0.036129,(Phoronis_psammophila_PF00002_GPCR_B_Secretin_comp58396_c0_seq1_len_1655-p1[&!rotate=false,!color=#1830b8]:0.718231,(Phoronis_psammophila_PF00002_GPCR_B_Secretin_comp66540_c0_seq1_len_1953-p1[&!rotate=false,!color=#1830b8]:0.089642,((Phoronis_australis_transcriptome_PF00002_GPCR_B_Secretin_TRINITY_DN322149_c7_g26_i2-p1[&!rotate=false,!color=#1830b8]:0.047229,(Phoronis_vancouverensis_PF00002_GPCR_B_Secretin_comp97244_c0_seq1-p1[&!rotate=false,!color=#1830b8]:0.0,Phoronida_Phoronis_vancouverensis_cdhit099_prot_comp97244_c0_seq24-p1[&!rotate=false,!color=#1830b8]:0.03024)[&label=0.936,!rotate=false,!color=#1830b8]:0.057204)[&label=0.941,!rotate=false,!color=#1830b8]:0.127109,Phoronopsis_PF00002_GPCR_B_Secretin_c124444_g1_i1_-p1[&!rotate=false,!color=#1830b8]:0.224706)[&label=0.113,!rotate=false,!color=#1830b8]:0.055201)[&label=0.747,!rotate=false,!color=#1830b8]:0.028205)[&label=0.974,!rotate=false,!color=#1830b8]:0.132831)[&label=0.739,!rotate=false]:0.037425)[&label=0.762,!rotate=false]:0.047389)[&label=0.982,!rotate=false]:0.175049,(CRH_DH44_ELH_g20166_Skow_[&!rotate=true,!color=#46e0e0]:0.288605,(((CRH_DH44_ELH_CRFR1_Hsap_[&!rotate=true,!color=#46e0e0]:0.029623,CRH_DH44_ELH_555564_Trub_[&!rotate=true,!color=#46e0e0]:0.050071)[&label=0.988,!rotate=true,!color=#46e0e0]:0.111403,(CRH_DH44_ELH_711229_Trub_[&!rotate=true,!color=#46e0e0]:0.043976,CRH_DH44_ELH_CRFR2_Hsap_[&!rotate=true,!color=#46e0e0]:0.039547)[&label=0.673,!rotate=true,!color=#46e0e0]:0.048365)[&label=0.993,!rotate=true,!color=#46e0e0]:0.193486,(CRH_DH44_ELH_91170_Bflo_[&!rotate=true,!color=#46e0e0]:0.225115,(CRH_DH44_ELH_reftig_220_Csav_[&!rotate=true,!color=#46e0e0]:0.158084,CRH_DH44_ELH_KH_C5_115_v1_A_ND11_Cint_XP_009858716-1[&!rotate=true,!color=#46e0e0]:0.181758)[&label=1,!rotate=true,!color=#46e0e0]:1.205403)[&label=0.679,!rotate=true,!color=#46e0e0]:0.045334)[&label=0.895,!rotate=true,!color=#46e0e0]:0.109184)[&label=0.754,!rotate=true,!color=#46e0e0]:0.051808)[&label=0.581]:0.065874)[&label=0.936]:0.169082,((((CRH_DH44_ELH_223952_Bflo_[&!color=#46e0e0]:0.21077,PTH_GCG_PACAP_144236_Bflo_XP_002599445-1[&!color=#46e0e0]:0.145984)[&label=0.908,!color=#46e0e0]:0.10108,(PTH_GCG_PACAP_Cint_XP_018671172[&!color=#46e0e0]:0.206338,((PTH_GCG_PACAP_PTH2R_Hsap_[&!color=#46e0e0]:0.112633,PTH_GCG_PACAP_563330_Trub_[&!color=#46e0e0]:0.113008)[&label=0.957,!color=#46e0e0]:0.098339,(PTH_GCG_PACAP_617467_Trub_[&!color=#46e0e0]:0.130547,(PTH_GCG_PACAP_608335_Trub_[&!color=#46e0e0]:0.153845,PTH_GCG_PACAP_PTH1R_Hsap_[&!color=#46e0e0]:0.069743)[&label=0.287,!color=#46e0e0]:0.026894)[&label=0.837,!color=#46e0e0]:0.053074)[&label=0.995,!color=#46e0e0]:0.199293)[&label=0.31,!color=#46e0e0]:0.040076)[&label=0.922,!color=#46e0e0]:0.085489,((PTH_GCG_PACAP_XP_006814557_1_Skow[&!color=#46e0e0]:0.373334,(PTH_XP_022079891_Acanthasterplancii[&!color=#46e0e0]:0.197106,PTH_GCG_PACAP_Spur_XP_030846273_1[&!color=#46e0e0]:0.147653)[&label=0.397,!color=#46e0e0]:0.068759)[&label=0.98,!color=#46e0e0]:0.209588,(PTH_GCG_PACAP_Bflo_AKC34087[&!color=#46e0e0]:0.300409,((PTH_GCG_PACAP_557362_Trub_XP_011604482[&!color=#46e0e0]:0.775608,(PTH_GCG_PACAP_SCTR_Hsap_[&!color=#46e0e0]:0.270982,((PTH_GCG_PACAP_VIPR1_Hsap_2[&!color=#46e0e0]:0.221417,((PTH_GCG_PACAP_745100_Trub_[&!color=#46e0e0]:0.061875,PTH_GCG_PACAP_564580_Trub_CAC82589[&!color=#46e0e0]:0.163036)[&label=0.999,!color=#46e0e0]:0.315673,(PTH_GCG_PACAP_GHRHR_Hsap_[&!color=#46e0e0]:0.461335,PTH_GCG_PACAP_583302_Trub_XP_029683779[&!color=#46e0e0]:0.196458)[&label=0.995,!color=#46e0e0]:0.319895)[&label=0.181,!color=#46e0e0]:0.030652)[&label=0.579,!color=#46e0e0]:0.040401,((PTH_GCG_PACAP_740052_Trub_XP_011617227[&!color=#46e0e0]:0.126875,(PTH_GCG_PACAP_VIPR1_Hsap_[&!color=#46e0e0]:0.060377,PTH_GCG_PACAP_577808_Trub_XP_003968044_2[&!color=#46e0e0]:0.029467)[&label=0.971,!color=#46e0e0]:0.09567)[&label=0.99,!color=#46e0e0]:0.133074,(PTH_GCG_PACAP_PACR_Hsap_[&!color=#46e0e0]:0.257686,(PTH_GCG_PACAP_VIPR2_Hsap_[&!color=#46e0e0]:0.222713,(PTH_GCG_PACAP_600007_Trub_CAC83861_2[&!color=#46e0e0]:0.15932,PTH_GCG_PACAP_613373_Trub_[&!color=#46e0e0]:0.300158)[&label=0.96,!color=#46e0e0]:0.171222)[&label=0.938,!color=#46e0e0]:0.131291)[&label=0.893,!color=#46e0e0]:0.063945)[&label=0.601,!color=#46e0e0]:0.011235)[&label=0.901,!color=#46e0e0]:0.09864)[&label=0.391,!color=#46e0e0]:0.044605)[&label=0.204,!color=#46e0e0]:0.072125,((PTH_GCG_PACAP_reftig_324_Csav_[&!color=#46e0e0]:0.116707,PTH_GCG_PACAP_KH_XP_026696618_Cint[&!color=#46e0e0]:0.081442)[&label=1,!color=#46e0e0]:0.569202,((PTH_GCG_PACAP_Trub_XP_029691925_1[&!color=#46e0e0]:0.455876,PTH_GCG_PACAP_GLP2R_Hsap_[&!color=#46e0e0]:0.262828)[&label=0.899,!color=#46e0e0]:0.16597,(PTH_GCG_PACAP_GLP1R_Hsap_[&!color=#46e0e0]:0.405215,((PTH_GCG_PACAP_550769_Trub_XP_029692324[&!color=#46e0e0]:0.186818,PTH_GCG_PACAP_599828_Trub_XP_029707142[&!color=#46e0e0]:0.126705)[&label=0.941,!color=#46e0e0]:0.094964,(PTH_GCG_PACAP_GLR_Hsap_[&!color=#46e0e0]:0.238223,(PTH_GCG_PACAP_GIPR_Hsap_[&!color=#46e0e0]:0.297331,PTH_GCG_PACAP_608319_Trub_XP_029706734[&!color=#46e0e0]:0.55134)[&label=0.75,!color=#46e0e0]:0.067421)[&label=0.306,!color=#46e0e0]:0.046447)[&label=0.63,!color=#46e0e0]:0.053548)[&label=0.732,!color=#46e0e0]:0.116683)[&label=0.828,!color=#46e0e0]:0.055429)[&label=0.536,!color=#46e0e0]:0.059393)[&label=0.957,!color=#46e0e0]:0.129108)[&label=0.449,!color=#46e0e0]:0.038959)[&label=0.351]:0.048711)[&label=0.912]:0.128411,((Mollusca_Crassostrea_gigas_EKC18501__PTHR[&!color=#db1ac8]:1.361853,(PTH_GCG_PACAP_238709_Lgig_[&!color=#db1ac8]:0.324118,Mollusca_Crassostrea_gigas_EKC18980_pth[&!color=#db1ac8]:0.336721)[&label=0,!color=#db1ac8]:0.004424)[&label=0.0040,!color=#db1ac8]:0.057875,(((Mollusca_Crassostrea_gigas_EKC25659_PTH[&!color=#db1ac8]:0.092615,Mollusca_Crassostrea_gigas_EKC37799[&!color=#db1ac8]:0.060901)[&label=0.999,!color=#db1ac8]:0.390697,(PTH_GCG_PACAP_62404_Lgig_[&!color=#db1ac8]:0.490098,Mollusca_Crassostrea_gigas_EKC24929__PTHR[&!color=#db1ac8]:0.265977)[&label=0.757,!color=#db1ac8]:0.066714)[&label=0.879,!color=#db1ac8]:0.055156,((PTH_GCG_PACAP_220667_Ctel_[&!color=#6b179c]:0.196231,(PTH_GCG_PACAP_203438_Ctel_[&!color=#6b179c]:0.237694,PTH_GCG_PACAP_130410_Ctel_[&!color=#6b179c]:0.168829)[&label=0.974,!color=#6b179c]:0.143874)[&label=0.841,!color=#6b179c]:0.051246,((Brachiopod_Hemithiris_psittacea_PF00002_GPCR_B_Secretin_comp20788_c0_seq1_len_1652-p1[&!color=#b82018]:0.261197,(Brachiopod_Laqueus_californicus_PF00002_GPCR_B_Secretin_comp29017_c0_seq1-p1[&!color=#b82018]:0.03423,Brachiopod_Terebratalia_transversa_cdhit099_prot_Ttra-rna-tri-3061-1-p1[&!color=#b82018]:0.076353)[&label=0.918,!color=#b82018]:0.13675)[&label=1,!color=#b82018]:0.413735,((Mollusca_Crassostrea_gigas_EKC19091_[&!color=#db1ac8]:0.278305,(Nemertean_Tubulanus_polymorphus_comp9295_c0_seq1_m_3962_5prime_partial_1907[&!color=#33b838]:0.197044,((Nemertean_Paranemertes_peregrina_comp328645_c0_seq1_len_745_m_178152_internal_1780[&!color=#33b838]:0.476518,Nemertean_Tubulanus_polymorphus_comp36650_c0_seq1_m_55931_3prime_partial_1901[&!color=#33b838]:0.138136)[&label=0.527,!color=#33b838]:0.072957,((Nemertean_Cerebratulus_spec_TRINITY_DN25378_c0_g1_i1_m_87109_complete[&!color=#33b838]:0.08226,(Nemertean_Lineus_longissimus_c50800_g1_i1_m_176040_complete_1032[&!color=#33b838]:0.005857,Nemertean_Lineus_lacteus_comp18037_c0_seq1_m_30505_complete[&!color=#33b838]:0.0)[&label=0.598,!color=#33b838]:0.009688)[&label=0.995,!color=#33b838]:0.137742,(Nemertean_Baseodiscus_unicolor_Contig14444_m_250158_complete_80[&!color=#33b838]:0.172241,(Nemertean_Lineus_longissimus_c49020_g4_i1_m_148714_complete[&!color=#33b838]:0.371116,(Nemertean_Lineus_longissimus_c49020_g1_i1_m_148705_5prime_partial_1035[&!color=#33b838]:0.022717,(Nemertean_Notospermus_geniculatus_g1904_t1_1742[&!color=#33b838]:0.11942,Nemertean_Cerebratulus_spec_TRINITY_DN21182_c0_g1_i1_m_35622_5prime_partial[&!color=#33b838]:0.047852)[&label=0.887,!color=#33b838]:0.025892)[&label=0.636,!color=#33b838]:0.015754)[&label=0,!color=#33b838]:0.012738)[&label=0.972,!color=#33b838]:0.100833)[&label=0.789,!color=#33b838]:0.067122)[&label=0,!color=#33b838]:4.0E-6)[&label=0.958,!color=#33b838]:0.101608)[&label=0.614]:0.041442,((Phoronis_vancouverensis_PF00002_GPCR_B_Secretin_comp90401_c0_seq1-p1[&!color=#1830b8]:0.02018,Phoronis_australis_transcriptome_PF00002_GPCR_B_Secretin_TRINITY_DN305681_c3_g2_i1-p1[&!color=#1830b8]:0.035668)[&label=0.999,!color=#1830b8]:0.19579,((PTH_GCG_PACAP_08110_Tcas_XP_XP_008192153_1_iPTHR1[&!color=#d6ba3a]:0.923419,(PTH_GCG_PACAP_299719_Dpul_[&!color=#d6ba3a]:0.167178,PTH_GCG_PACAP_10267_Tcas_XP_969953_1_iPTHR2[&!color=#d6ba3a]:0.469299)[&label=0.801,!color=#d6ba3a]:0.204077)[&label=0.953,!color=#d6ba3a]:0.24933,(Brachiopod_Novocrania_anomala_PF00002_GPCR_B_Secretin_Nano-rna-tri2-134215-1-p1[&!color=#b82018]:0.208949,Brachiopod_Lingula_anatina_PF00002_GPCR_B_Secretin_comp154071_c0_seq10-p1_30[&!color=#b82018]:0.245543)[&label=0.832,!color=#b82018]:0.091113)[&label=0.709,!rotate=true]:0.07192)[&label=0.685,!rotate=false]:0.021942)[&label=0.758]:0.02221)[&label=0.603]:0.012424)[&label=0.72]:0.021096)[&label=0.963]:0.116696)[&label=0.88]:0.106753)[&label=1,!hilight={68,1.8478080000000006,#808080}]:0.533272)[&label=0.18]:0.093368)[&label=0.996]:0.34892)[&label=0.904]:0.127117)[&label=0.625]:0.05,((((Nemertean_Malacobdella_grossa_comp25345_c0_seq2_m_39232_complete_1337[&!color=#33b838]:0.087737,Nemertean_Paranemertes_peregrina_comp29400_c0_seq1_len_2471_m_56043_complete_1817[&!color=#33b838]:0.014442)[&label=1,!color=#33b838]:0.298049,(Nemertean_Tubulanus_polymorphus_comp37713_c0_seq1_m_66118_complete_1939[&!color=#33b838]:0.116413,((Nemertean_Notospermus_geniculatus_g37307_t1_1611[&!color=#33b838]:0.045774,(Nemertean_Cerebratulus_marginatus_comp57709_c0_seq2_m_63286_complete[&!color=#33b838]:0.005975,Nemertean_Cerebratulus_spec_TRINITY_DN38497_c4_g2_i2_m_93860_complete[&!color=#33b838]:0.011173)[&label=0.952,!color=#33b838]:0.042926)[&label=0.818,!color=#33b838]:0.025287,(Nemertean_Lineus_ruber_Lvir_rna_tri_28661_1_m_56538_complete_1284[&!color=#33b838]:2.5E-5,(Nemertean_Riseriellus_occultus_TRINITY_DN40186_c0_g1_i1_m_206_5prime_partial_1848[&!color=#33b838]:0.023493,(Nemertean_Lineus_longissimus_c51030_g1_i4_m_179891_complete_1026[&!color=#33b838]:0.005794,(Nemertean_Lineus_lacteus_comp27870_c0_seq3_m_172734_5prime_partial[&!color=#33b838]:0.0,Nemertean_Lineus_lacteus_comp27870_c0_seq8_m_172754_5prime_partial[&!color=#33b838]:0.0)[&label=0.932,!color=#33b838]:0.017415)[&label=0.745,!color=#33b838]:0.006043)[&label=0.034,!color=#33b838]:0.011237)[&label=0.706,!color=#33b838]:0.012185)[&label=0.78,!color=#33b838]:0.112922)[&label=0.912,!color=#33b838]:0.067984)[&label=0.938,!color=#33b838]:0.132899,(AKQ63006_1_PDUM_DH31_1[&!color=#6b179c]:0.233398,Calc_DH31_221530_Ctel_[&!color=#6b179c]:0.175409)[&label=0.944,!color=#6b179c]:0.125155)[&label=0.175]:0.050657,((Brachiopod_Novocrania_anomala_PF00002_GPCR_B_Secretin_Nano-rna-tri2-99939-1-p1[&!color=#b82018]:0.193771,(Brachiopod_Lingula_anatina_PF00002_GPCR_B_Secretin_comp150699_c0_seq1-p1_25[&!color=#b82018]:0.090918,Brachiopod_Glottidia_pyramidata_cdhit099_prot_comp241059_c0_seq1-p1[&!color=#b82018]:0.100234)[&label=0.969,!color=#b82018]:0.1716)[&label=0.528,!color=#b82018]:0.076583,((Phoronis_psammophila_PF00002_GPCR_B_Secretin_comp123496_c0_seq1_len_1120-p1[&!color=#1830b8]:0.112874,((Phoronis_australis_transcriptome_PF00002_GPCR_B_Secretin_TRINITY_DN324540_c7_g14_i6-p1[&!color=#1830b8]:0.0,Phoronis_australis_transcriptome_PF00002_GPCR_B_Secretin_TRINITY_DN324540_c7_g14_i3-p1[&!color=#1830b8]:0.0)[&label=0.974,!color=#1830b8]:0.088223,(Phoronis_vancouverensis_PF00002_GPCR_B_Secretin_comp95603_c0_seq1-p1[&!color=#1830b8]:1.0E-6,Phoronida_Phoronis_vancouverensis_cdhit099_prot_comp95603_c0_seq3-p1[&!color=#1830b8]:0.177141)[&label=0.968,!color=#1830b8]:0.127553)[&label=0.952,!color=#1830b8]:0.159209)[&label=1,!color=#1830b8]:0.523907,(Mollusca_Crassostrea_gigas_EKC23584_Dh31[&!color=#db1ac8]:0.260807,Mollusca_Crassostrea_gigas_EKC23585_DH31[&!color=#db1ac8]:0.262979)[&label=0.98,!color=#db1ac8]:0.293709)[&label=0.901]:0.147561)[&label=0.748]:0.062829)[&label=0.908]:0.072081)[&label=0.056]:0.03372,Calc_DH31_172709_Lgig_[&!color=#db1ac8]:0.43842)[&label=0.962]:0.279367)[&label=0.854]:0.155888)[&label=0.981]:0.42327)[&label=0.689,!color=#33b838]:0.309551)[&label=0.986,!color=#33b838]:0.556195)[&label=0.891,!color=#33b838]:0.19287)[&label=0.915,!color=#33b838]:0.07279)[&label=0.423,!color=#33b838]:0.011272)[&label=0.883,!color=#33b838]:0.028363);
end;
begin figtree;
	set appearance.backgroundColorAttribute="Default";
	set appearance.backgroundColour=#ffffff;
	set appearance.branchColorAttribute="User selection";
	set appearance.branchColorGradient=false;
	set appearance.branchLineWidth=3.0;
	set appearance.branchMinLineWidth=0.0;
	set appearance.branchWidthAttribute="Fixed";
	set appearance.foregroundColour=#000000;
	set appearance.hilightingGradient=false;
	set appearance.selectionColour=#2d3680;
	set branchLabels.colorAttribute="User selection";
	set branchLabels.displayAttribute="Branch times";
	set branchLabels.fontName="sansserif";
	set branchLabels.fontSize=8;
	set branchLabels.fontStyle=0;
	set branchLabels.isShown=false;
	set branchLabels.significantDigits=4;
	set layout.expansion=0;
	set layout.layoutType="POLAR";
	set layout.zoom=356;
	set legend.attribute="label";
	set legend.fontSize=10.0;
	set legend.isShown=false;
	set legend.significantDigits=4;
	set nodeBars.barWidth=4.0;
	set nodeBars.displayAttribute=null;
	set nodeBars.isShown=false;
	set nodeLabels.colorAttribute="User selection";
	set nodeLabels.displayAttribute="label";
	set nodeLabels.fontName="sansserif";
	set nodeLabels.fontSize=8;
	set nodeLabels.fontStyle=0;
	set nodeLabels.isShown=true;
	set nodeLabels.significantDigits=4;
	set nodeShapeExternal.colourAttribute="User selection";
	set nodeShapeExternal.isShown=false;
	set nodeShapeExternal.minSize=10.0;
	set nodeShapeExternal.scaleType=Width;
	set nodeShapeExternal.shapeType=Circle;
	set nodeShapeExternal.size=4.0;
	set nodeShapeExternal.sizeAttribute="Fixed";
	set nodeShapeInternal.colourAttribute="User selection";
	set nodeShapeInternal.isShown=false;
	set nodeShapeInternal.minSize=10.0;
	set nodeShapeInternal.scaleType=Width;
	set nodeShapeInternal.shapeType=Circle;
	set nodeShapeInternal.size=4.0;
	set nodeShapeInternal.sizeAttribute="Fixed";
	set polarLayout.alignTipLabels=false;
	set polarLayout.angularRange=0;
	set polarLayout.rootAngle=0;
	set polarLayout.rootLength=100;
	set polarLayout.showRoot=true;
	set radialLayout.spread=0.0;
	set rectilinearLayout.alignTipLabels=false;
	set rectilinearLayout.curvature=0;
	set rectilinearLayout.rootLength=100;
	set scale.offsetAge=0.0;
	set scale.rootAge=1.0;
	set scale.scaleFactor=1.0;
	set scale.scaleRoot=false;
	set scaleAxis.automaticScale=true;
	set scaleAxis.fontSize=8.0;
	set scaleAxis.isShown=false;
	set scaleAxis.lineWidth=1.0;
	set scaleAxis.majorTicks=1.0;
	set scaleAxis.minorTicks=0.5;
	set scaleAxis.origin=0.0;
	set scaleAxis.reverseAxis=false;
	set scaleAxis.showGrid=true;
	set scaleBar.automaticScale=true;
	set scaleBar.fontSize=10.0;
	set scaleBar.isShown=true;
	set scaleBar.lineWidth=1.0;
	set scaleBar.scaleRange=0.4;
	set tipLabels.colorAttribute="User selection";
	set tipLabels.displayAttribute="Names";
	set tipLabels.fontName="sansserif";
	set tipLabels.fontSize=8;
	set tipLabels.fontStyle=0;
	set tipLabels.isShown=true;
	set tipLabels.significantDigits=4;
	set trees.order=false;
	set trees.orderType="increasing";
	set trees.rooting=true;
	set trees.rootingType="User Selection";
	set trees.transform=false;
	set trees.transformType="cladogram";
end;
```
