## Supplementary Material 1-25 for "Nemertean, brachiopod and phoronid neuropeptidomics reveals ancestral spiralian signalling systems": Supplementary_Material_22_Treefile_vasotocin_neurophysin.tree

```
((((G._pyramidata_bp2_[Br]:0.31661,L._anatina_bp2_[Br]:0.05347)0.987:0.98420,(Phoronopsis_sp._pp2_[Ph]:0.27022,(P._vancouverensis_pp2_[Ph]:0.05495,(P._psammophila_pp2_[Ph]:0.48134,P._australis_pp2_[Ph]:0.21749)0.569:0.10422)0.881:0.26986)0.964:0.60378)0.788:0.24373,C._teleta_[An]:0.29230)0.861:0.21553,P._dumerilii_[An]:0.44432,(((T._polymorphus_np1_[Ne]:0.23678,((P._peregrina_np1_[Ne]:0.03698,M._grossa_np1_[Ne]:0.11461)0.919:0.15269,(B._unicolor_np1_[Ne]:0.13600,(N._geniculatus_np1_[Ne]:0.05296,(L._longissimus_np1_[Ne]:0.04422,(L._lacteus_np1_[Ne]:0.05126,(L._ruber_np1_[Ne]:0.01258,(C._marginatus_np1_[Ne]:0.01238,Cerebratulus_sp._np1_[Ne]:0.01319)0.810:0.01258)0.787:0.01298)0.671:0.00749)0.358:0.03513)0.913:0.12852)0.873:0.10958)0.793:0.12491)0.793:0.06769,(T._polymorphus_np2_[Ne]:0.45034,(((L._longissimus_np2_[Ne]:0.06474,L._ruber_np2_[Ne]:0.08332)0.376:0.13446,(N._geniculatus_np2_[Ne]:0.13096,(Cerebratulus_sp._np2_[Ne]:0.13196,C._marginatus_np2_[Ne]:0.21757)0.746:0.06203)0.640:0.03526)0.645:0.10693,(Nipponemertes_sp._np2_[Ne]:0.64146,(P._peregrina_np2_[Ne]:0.44474,M._grossa_np2_[Ne]:0.24169)0.943:0.83720)0.901:0.59164)0.959:0.72467)0.955:0.47887)0.651:0.04215,(((H._psittacea_bp1_[Br]:0.38936,(T._transversa_bp1_[Br]:0.04822,L._californicus_bp1_[Br]:0.10733)0.984:0.30882)0.892:0.15667,(N._anomala_bp1_[Br]:0.31498,(P._vancouverensis_pp1_[Ph]:0.00053,P._australis_pp1_[Ph]:0.11356)1.000:0.45088)0.106:0.01623)0.924:0.12286,((G._pyramidata_bp1_[Br]:0.01511,L._anatina_bp1_[Br]:0.01254)1.000:0.29991,(A._californica_[Mo]:0.25339,(C._gigas_[Mo]:0.18791,M._yessoensis_[Mo]:0.30140)0.895:0.14048)0.784:0.08308)0.244:0.02525)0.353:0.00055)0.853:0.10486);
```
