## Supplementary Material 1-25 for "Nemertean, brachiopod and phoronid neuropeptidomics reveals ancestral spiralian signalling systems": Supplementary_Material_23_Treefile_neurophysin_only.tree

```
((A._californica_[Mo]:0.35862,(C._gigas_[Mo]:0.20651,M._yessoensis_[Mo]:0.37700)0.909:0.18662)0.865:0.11791,((G._pyramidata_bp1_[Br]:0.00989,L._anatina_bp1_[Br]:0.04651)1.000:0.38198,((T._transversa_bp1_[Br]:0.07740,L._californicus_bp1_[Br]:0.10921)0.999:0.36022,((P._vancouverensis_pp1_[Ph]:0.00054,P._australis_pp1_[Ph]:0.12082)1.000:0.57361,(N._anomala_bp1_[Br]:0.34281,H._psittacea_bp1_[Br]:0.47436)0.810:0.09765)0.687:0.02307)0.763:0.03799)0.806:0.09134,(((C._teleta_[An]:0.50023,P._dumerilii_[An]:0.48594)0.573:0.06544,(((G._pyramidata_bp2_[Br]:0.30530,L._anatina_bp2_[Br]:0.15643)0.981:1.14410,((P._vancouverensis_pp2_[Ph]:0.08368,P._australis_pp2_[Ph]:0.27262)0.000:0.11339,(Phoronopsis_sp._pp2_[Ph]:0.34573,P._psammophila_pp2_[Ph]:0.49288)0.367:0.20804)0.932:0.78748)0.889:0.67313,(T._polymorphus_np2_[Ne]:0.63788,(((L._longissimus_np2_[Ne]:0.06382,L._ruber_np2_[Ne]:0.07741)0.377:0.11734,(Cerebratulus_sp._np2_[Ne]:0.13880,(N._geniculatus_np2_[Ne]:0.14031,C._marginatus_np2_[Ne]:0.23358)0.806:0.06245)0.616:0.04095)0.748:0.12547,(Nipponemertes_sp._np2_[Ne]:0.61423,(P._peregrina_np2_[Ne]:0.55836,M._grossa_np2_[Ne]:0.29252)0.962:1.11059)0.894:0.58939)0.918:0.42946)0.917:0.45660)0.522:0.07881)0.849:0.14836,(T._polymorphus_np1_[Ne]:0.21789,((P._peregrina_np1_[Ne]:0.11680,M._grossa_np1_[Ne]:0.10690)0.827:0.10462,(B._unicolor_np1_[Ne]:0.19348,((L._lacteus_np1_[Ne]:0.03820,(L._longissimus_np1_[Ne]:0.02655,N._geniculatus_np1_[Ne]:0.11559)0.907:0.03886)0.890:0.02633,(L._ruber_np1_[Ne]:0.01308,(C._marginatus_np1_[Ne]:0.01268,Cerebratulus_sp._np1_[Ne]:0.01353)0.775:0.01301)0.789:0.00055)0.909:0.13409)0.944:0.22098)0.588:0.13845)0.897:0.17046)0.699:0.05845);
```
